## Supplemental Data File 3 for "*Sorghum bicolor* cultivars have divergent and dynamic gene regulatory networks that control the temporal expression of genes in stem tissue": TSSE_Veg_BTx623.sif

```
Sobic.003G256300	interacts	Sobic.006G202300
Sobic.003G256300	interacts	Sobic.005G110900
Sobic.004G174400	interacts	Sobic.007G000400
Sobic.004G174400	interacts	Sobic.007G031600
Sobic.008G096000	interacts	Sobic.009G244100
Sobic.001G503200	interacts	Sobic.010G163900
Sobic.001G503200	interacts	Sobic.003G003800
Sobic.001G503200	interacts	Sobic.004G040000
Sobic.003G052900	interacts	Sobic.010G101100
Sobic.003G052900	interacts	Sobic.006G202300
Sobic.003G331100	interacts	Sobic.010G021200
Sobic.003G331100	interacts	Sobic.010G229000
Sobic.005G073500	interacts	Sobic.007G210200
Sobic.001G451000	interacts	Sobic.002G306000
Sobic.001G451000	interacts	Sobic.005G229400
Sobic.001G451000	interacts	Sobic.004G281800
Sobic.001G140900	interacts	Sobic.003G251800
Sobic.001G140900	interacts	Sobic.005G046100
Sobic.001G140900	interacts	Sobic.009G250000
Sobic.001G140900	interacts	Sobic.004G151500
Sobic.001G140900	interacts	Sobic.004G283201
Sobic.001G140900	interacts	Sobic.007G077100
Sobic.001G140900	interacts	Sobic.003G031800
Sobic.001G140900	interacts	Sobic.008G165000
Sobic.008G169400	interacts	Sobic.007G020500
Sobic.008G169400	interacts	Sobic.009G244100
Sobic.003G036600	interacts	Sobic.003G227300
Sobic.003G036600	interacts	Sobic.004G066600
Sobic.003G036600	interacts	Sobic.003G145100
Sobic.003G227300	interacts	Sobic.003G036600
Sobic.003G227300	interacts	Sobic.009G187900
Sobic.003G227300	interacts	Sobic.009G148100
Sobic.001G363500	interacts	Sobic.001G421900
Sobic.001G363500	interacts	Sobic.002G312200
Sobic.001G363500	interacts	Sobic.002G340000
Sobic.001G363500	interacts	Sobic.002G142000
Sobic.001G363500	interacts	Sobic.007G189800
Sobic.001G363500	interacts	Sobic.006G256500
Sobic.001G363500	interacts	Sobic.006G261800
Sobic.001G363500	interacts	Sobic.010G186100
Sobic.001G363500	interacts	Sobic.001G541000
Sobic.001G363500	interacts	Sobic.006G049900
Sobic.001G143100	interacts	Sobic.003G102200
Sobic.001G143100	interacts	Sobic.004G359200
Sobic.001G143100	interacts	Sobic.010G041700
Sobic.001G143100	interacts	Sobic.010G220000
Sobic.001G088100	interacts	Sobic.002G030400
Sobic.001G088100	interacts	Sobic.002G421900
Sobic.001G088100	interacts	Sobic.004G170700
Sobic.001G088100	interacts	Sobic.004G209700
Sobic.001G088100	interacts	Sobic.002G184400
Sobic.001G088100	interacts	Sobic.004G113700
Sobic.001G137300	interacts	Sobic.001G088100
Sobic.001G137300	interacts	Sobic.004G209700
Sobic.001G137300	interacts	Sobic.007G072133
Sobic.001G137300	interacts	Sobic.007G155900
Sobic.001G137300	interacts	Sobic.008G129300
Sobic.001G137300	interacts	Sobic.009G024600
Sobic.001G137300	interacts	Sobic.002G184400
Sobic.001G137300	interacts	Sobic.003G002600
Sobic.001G137300	interacts	Sobic.004G113700
Sobic.007G178300	interacts	Sobic.007G210200
Sobic.006G266600	interacts	Sobic.008G169400
Sobic.004G123400	interacts	Sobic.004G354301
Sobic.004G123400	interacts	Sobic.006G245900
Sobic.004G123400	interacts	Sobic.007G050500
Sobic.003G270300	interacts	Sobic.003G334600
Sobic.003G270300	interacts	Sobic.008G094700
Sobic.003G270300	interacts	Sobic.004G283300
Sobic.009G148100	interacts	Sobic.003G145100
Sobic.003G076500	interacts	Sobic.004G309600
Sobic.003G076500	interacts	Sobic.005G110490
Sobic.003G076500	interacts	Sobic.005G229700
Sobic.003G076500	interacts	Sobic.009G230700
Sobic.009G224500	interacts	Sobic.002G388700
Sobic.009G224500	interacts	Sobic.007G099966
Sobic.002G384300	interacts	Sobic.004G124300
Sobic.002G384300	interacts	Sobic.010G021200
Sobic.002G275500	interacts	Sobic.002G357400
Sobic.002G275500	interacts	Sobic.003G329500
Sobic.002G275500	interacts	Sobic.006G179600
Sobic.002G275500	interacts	Sobic.006G240500
Sobic.002G141300	interacts	Sobic.007G051800
Sobic.002G141300	interacts	Sobic.006G203400
Sobic.002G141300	interacts	Sobic.003G144200
Sobic.002G141300	interacts	Sobic.003G145100
Sobic.003G145100	interacts	Sobic.002G141300
Sobic.003G145100	interacts	Sobic.009G148100
Sobic.002G029900	interacts	Sobic.002G162800
Sobic.002G029900	interacts	Sobic.009G050600
Sobic.002G029900	interacts	Sobic.005G062000
Sobic.002G029900	interacts	Sobic.010G223700
Sobic.003G406600	interacts	Sobic.001G391500
Sobic.003G406600	interacts	Sobic.003G036600
Sobic.003G406600	interacts	Sobic.003G417800
Sobic.003G406600	interacts	Sobic.004G065900
Sobic.003G406600	interacts	Sobic.009G247300
Sobic.003G406600	interacts	Sobic.009G148100
Sobic.001G391500	interacts	Sobic.003G145100
Sobic.001G391500	interacts	Sobic.009G148100
Sobic.001G219200	interacts	Sobic.003G368300
Sobic.001G219200	interacts	Sobic.009G075500
Sobic.001G219200	interacts	Sobic.010G083550
Sobic.009G024400	interacts	Sobic.006G256500
Sobic.009G024400	interacts	Sobic.001G363500
Sobic.009G024400	interacts	Sobic.006G049900
Sobic.009G024400	interacts	Sobic.010G186100
Sobic.004G285400	interacts	Sobic.004G283000
Sobic.004G285400	interacts	Sobic.007G197700
Sobic.003G396600	interacts	Sobic.004G204000
Sobic.003G396600	interacts	Sobic.004G267000
Sobic.003G194600	interacts	Sobic.001G363500
Sobic.003G194600	interacts	Sobic.006G256500
Sobic.003G194600	interacts	Sobic.010G186100
Sobic.003G194600	interacts	Sobic.006G049900
Sobic.003G359800	interacts	Sobic.003G031800
Sobic.003G359800	interacts	Sobic.005G046100
Sobic.003G359800	interacts	Sobic.006G165100
Sobic.003G359800	interacts	Sobic.004G151500
Sobic.003G359800	interacts	Sobic.004G283201
Sobic.003G359800	interacts	Sobic.007G077100
Sobic.003G359800	interacts	Sobic.008G165000
Sobic.003G031800	interacts	Sobic.004G151500
Sobic.003G031800	interacts	Sobic.004G283201
Sobic.003G031800	interacts	Sobic.003G359800
Sobic.002G345300	interacts	Sobic.001G143100
Sobic.002G345300	interacts	Sobic.004G350300
Sobic.002G345300	interacts	Sobic.004G359200
Sobic.002G345300	interacts	Sobic.009G075500
Sobic.002G345300	interacts	Sobic.003G053300
Sobic.002G297200	interacts	Sobic.002G375400
Sobic.002G297200	interacts	Sobic.002G343300
Sobic.002G297200	interacts	Sobic.006G022400
Sobic.001G501800	interacts	Sobic.002G353200
Sobic.001G501800	interacts	Sobic.003G062300
Sobic.001G501800	interacts	Sobic.003G303800
Sobic.001G501800	interacts	Sobic.005G073500
Sobic.001G501800	interacts	Sobic.002G022600
Sobic.001G501800	interacts	Sobic.003G136600
Sobic.001G356800	interacts	Sobic.001G380700
Sobic.001G356800	interacts	Sobic.002G357400
Sobic.001G356800	interacts	Sobic.004G077500
Sobic.001G356800	interacts	Sobic.007G193500
Sobic.001G356800	interacts	Sobic.010G191100
Sobic.001G356800	interacts	Sobic.003G085600
Sobic.001G356800	interacts	Sobic.006G240500
Sobic.001G356800	interacts	Sobic.002G275500
Sobic.001G356800	interacts	Sobic.009G016600
Sobic.001G079500	interacts	Sobic.002G330300
Sobic.001G079500	interacts	Sobic.003G377900
Sobic.010G207500	interacts	Sobic.009G200500
Sobic.010G207500	interacts	Sobic.003G365600
Sobic.009G036500	interacts	Sobic.001G286700
Sobic.009G036500	interacts	Sobic.003G117800
Sobic.009G036500	interacts	Sobic.010G081800
Sobic.009G036500	interacts	Sobic.009G231800
Sobic.001G286700	interacts	Sobic.004G047500
Sobic.001G286700	interacts	Sobic.002G165600
Sobic.001G286700	interacts	Sobic.004G211200
Sobic.001G286700	interacts	Sobic.003G346700
Sobic.001G286700	interacts	Sobic.009G036500
Sobic.001G286700	interacts	Sobic.004G211800
Sobic.001G217200	interacts	Sobic.001G390800
Sobic.001G217200	interacts	Sobic.001G489900
Sobic.001G217200	interacts	Sobic.002G162800
Sobic.001G217200	interacts	Sobic.004G329800
Sobic.001G217200	interacts	Sobic.007G210700
Sobic.001G217200	interacts	Sobic.006G107700
Sobic.001G217200	interacts	Sobic.003G028300
Sobic.001G217200	interacts	Sobic.002G029900
Sobic.001G217200	interacts	Sobic.003G352200
Sobic.001G217200	interacts	Sobic.009G016633
Sobic.004G070900	interacts	Sobic.001G537300
Sobic.004G070900	interacts	Sobic.001G441500
Sobic.004G070900	interacts	Sobic.009G137100
Sobic.002G388700	interacts	Sobic.001G157400
Sobic.002G388700	interacts	Sobic.003G407200
Sobic.002G388700	interacts	Sobic.003G429800
Sobic.002G388700	interacts	Sobic.006G115700
Sobic.002G388700	interacts	Sobic.003G336600
Sobic.004G216900	interacts	Sobic.004G067100
Sobic.004G216900	interacts	Sobic.005G046100
Sobic.004G216900	interacts	Sobic.006G210300
Sobic.004G216900	interacts	Sobic.007G077300
Sobic.004G216900	interacts	Sobic.009G171750
Sobic.006G159100	interacts	Sobic.003G144200
Sobic.006G159100	interacts	Sobic.003G373000
Sobic.006G159100	interacts	Sobic.007G051800
Sobic.006G159100	interacts	Sobic.007G192900
Sobic.006G159100	interacts	Sobic.006G203400
Sobic.003G144200	interacts	Sobic.003G296300
Sobic.003G144200	interacts	Sobic.003G148600
Sobic.003G144200	interacts	Sobic.007G177100
Sobic.003G373000	interacts	Sobic.003G144200
Sobic.003G373000	interacts	Sobic.007G051800
Sobic.003G373000	interacts	Sobic.007G192900
Sobic.003G373000	interacts	Sobic.006G203400
Sobic.002G023900	interacts	Sobic.002G222300
Sobic.002G023900	interacts	Sobic.002G290900
Sobic.002G023900	interacts	Sobic.003G445800
Sobic.001G075101	interacts	Sobic.004G100700
Sobic.001G075101	interacts	Sobic.005G051600
Sobic.001G468400	interacts	Sobic.004G140000
Sobic.001G468400	interacts	Sobic.010G267500
Sobic.001G468400	interacts	Sobic.007G077001
Sobic.004G153200	interacts	Sobic.003G235900
Sobic.004G153200	interacts	Sobic.004G221400
Sobic.004G153200	interacts	Sobic.006G184700
Sobic.004G153200	interacts	Sobic.008G123200
Sobic.001G278800	interacts	Sobic.001G488600
Sobic.001G278800	interacts	Sobic.002G264100
Sobic.001G278800	interacts	Sobic.003G400600
Sobic.001G278800	interacts	Sobic.008G042700
Sobic.001G278800	interacts	Sobic.008G160600
Sobic.001G278800	interacts	Sobic.003G298600
Sobic.001G278800	interacts	Sobic.003G076600
Sobic.009G142500	interacts	Sobic.007G126400
Sobic.009G142500	interacts	Sobic.003G117700
Sobic.001G494000	interacts	Sobic.003G139900
Sobic.001G494000	interacts	Sobic.006G233500
Sobic.001G494000	interacts	Sobic.008G107500
Sobic.001G494000	interacts	Sobic.009G208000
Sobic.001G494000	interacts	Sobic.005G224700
Sobic.001G137100	interacts	Sobic.001G166700
Sobic.001G137100	interacts	Sobic.007G018100
Sobic.002G421800	interacts	Sobic.007G109900
Sobic.002G421800	interacts	Sobic.008G186100
Sobic.002G421800	interacts	Sobic.010G262200
Sobic.002G421800	interacts	Sobic.004G067100
Sobic.002G421800	interacts	Sobic.006G017500
Sobic.003G416700	interacts	Sobic.004G256200
Sobic.003G416700	interacts	Sobic.007G050500
Sobic.003G252200	interacts	Sobic.007G056700
Sobic.003G252100	interacts	Sobic.007G056700
Sobic.003G252100	interacts	Sobic.007G178300
Sobic.006G148000	interacts	Sobic.004G317000
Sobic.006G148000	interacts	Sobic.002G279100
Sobic.006G148000	interacts	Sobic.007G192900
Sobic.006G148000	interacts	Sobic.010G198100
Sobic.007G013800	interacts	Sobic.004G067100
Sobic.007G013800	interacts	Sobic.008G168100
Sobic.006G107700	interacts	Sobic.003G352200
Sobic.002G368700	interacts	Sobic.003G062300
Sobic.002G368700	interacts	Sobic.003G303800
Sobic.002G368700	interacts	Sobic.003G409800
Sobic.002G368700	interacts	Sobic.008G044000
Sobic.002G368700	interacts	Sobic.004G051900
Sobic.002G368700	interacts	Sobic.003G204200
Sobic.002G368700	interacts	Sobic.007G056700
Sobic.007G137300	interacts	Sobic.001G494000
Sobic.007G137300	interacts	Sobic.009G208000
Sobic.007G137300	interacts	Sobic.009G238200
Sobic.007G137300	interacts	Sobic.009G184400
Sobic.007G137300	interacts	Sobic.010G131900
Sobic.006G181600	interacts	Sobic.003G194600
Sobic.006G181600	interacts	Sobic.010G254200
Sobic.006G181600	interacts	Sobic.006G256500
Sobic.001G386700	interacts	Sobic.001G441400
Sobic.001G386700	interacts	Sobic.002G225100
Sobic.001G386700	interacts	Sobic.002G255200
Sobic.001G386700	interacts	Sobic.003G136900
Sobic.001G386700	interacts	Sobic.002G273300
Sobic.001G386700	interacts	Sobic.003G046800
Sobic.003G393300	interacts	Sobic.003G252100
Sobic.003G393300	interacts	Sobic.002G353700
Sobic.003G393300	interacts	Sobic.006G262100
Sobic.003G393300	interacts	Sobic.007G203500
Sobic.003G393300	interacts	Sobic.003G396600
Sobic.003G393300	interacts	Sobic.004G267000
Sobic.004G100700	interacts	Sobic.010G015000
Sobic.004G100700	interacts	Sobic.005G051600
Sobic.008G160600	interacts	Sobic.004G073100
Sobic.003G370700	interacts	Sobic.002G375400
Sobic.003G370700	interacts	Sobic.002G343300
Sobic.003G370700	interacts	Sobic.006G022400
Sobic.002G269400	interacts	Sobic.007G223200
Sobic.002G269400	interacts	Sobic.009G152100
Sobic.002G269400	interacts	Sobic.006G163900
Sobic.002G269100	interacts	Sobic.002G301800
Sobic.002G269100	interacts	Sobic.008G046600
Sobic.002G269100	interacts	Sobic.010G253300
Sobic.002G269100	interacts	Sobic.009G180500
Sobic.002G212000	interacts	Sobic.002G242500
Sobic.002G212000	interacts	Sobic.002G385300
Sobic.002G212000	interacts	Sobic.006G051800
Sobic.002G212000	interacts	Sobic.008G153600
Sobic.002G212000	interacts	Sobic.009G236000
Sobic.002G212000	interacts	Sobic.006G184800
Sobic.002G212000	interacts	Sobic.006G210300
Sobic.002G212000	interacts	Sobic.009G101400
Sobic.002G212000	interacts	Sobic.004G067100
Sobic.002G212000	interacts	Sobic.009G171750
Sobic.002G259600	interacts	Sobic.001G481400
Sobic.002G259600	interacts	Sobic.010G071600
Sobic.002G259600	interacts	Sobic.004G040700
Sobic.001G078900	interacts	Sobic.001G039800
Sobic.001G078900	interacts	Sobic.001G489900
Sobic.001G078900	interacts	Sobic.001G501000
Sobic.001G078900	interacts	Sobic.003G040800
Sobic.001G078900	interacts	Sobic.007G111600
Sobic.001G078900	interacts	Sobic.009G143700
Sobic.001G078900	interacts	Sobic.002G161800
Sobic.001G078900	interacts	Sobic.004G270600
Sobic.001G078900	interacts	Sobic.001G217200
Sobic.001G078900	interacts	Sobic.001G512700
Sobic.001G078900	interacts	Sobic.003G033000
Sobic.001G039800	interacts	Sobic.001G489900
Sobic.001G039800	interacts	Sobic.004G300500
Sobic.001G039800	interacts	Sobic.001G078900
Sobic.001G039800	interacts	Sobic.002G161800
Sobic.001G039800	interacts	Sobic.004G270600
Sobic.001G039800	interacts	Sobic.001G217200
Sobic.001G039800	interacts	Sobic.001G512700
Sobic.001G039800	interacts	Sobic.003G033000
Sobic.007G056700	interacts	Sobic.002G121600
Sobic.004G267000	interacts	Sobic.002G022600
Sobic.004G267000	interacts	Sobic.003G393300
Sobic.004G267000	interacts	Sobic.003G396600
Sobic.004G267000	interacts	Sobic.006G051700
Sobic.002G022600	interacts	Sobic.002G121600
Sobic.001G490350	interacts	Sobic.001G448000
Sobic.001G490350	interacts	Sobic.002G055000
Sobic.001G490350	interacts	Sobic.002G068100
Sobic.001G490350	interacts	Sobic.003G332200
Sobic.001G490350	interacts	Sobic.006G133900
Sobic.001G490350	interacts	Sobic.007G000400
Sobic.001G490350	interacts	Sobic.003G294600
Sobic.001G490350	interacts	Sobic.003G194500
Sobic.001G490350	interacts	Sobic.004G174400
Sobic.008G188900	interacts	Sobic.001G036800
Sobic.008G188900	interacts	Sobic.002G375400
Sobic.008G188900	interacts	Sobic.006G022400
Sobic.008G188900	interacts	Sobic.010G104100
Sobic.001G036800	interacts	Sobic.002G343300
Sobic.008G149400	interacts	Sobic.007G065300
Sobic.008G149400	interacts	Sobic.010G021200
Sobic.007G076800	interacts	Sobic.009G239600
Sobic.006G050900	interacts	Sobic.006G162800
Sobic.006G050900	interacts	Sobic.006G163600
Sobic.004G204000	interacts	Sobic.003G396600
Sobic.004G204000	interacts	Sobic.008G072800
Sobic.004G204000	interacts	Sobic.006G180900
Sobic.003G379000	interacts	Sobic.002G418200
Sobic.003G379000	interacts	Sobic.009G196900
Sobic.003G379000	interacts	Sobic.009G231800
Sobic.003G379000	interacts	Sobic.006G240700
Sobic.003G379000	interacts	Sobic.006G223300
Sobic.003G379000	interacts	Sobic.007G020500
Sobic.002G339800	interacts	Sobic.003G035100
Sobic.002G161700	interacts	Sobic.002G142000
Sobic.002G161700	interacts	Sobic.001G363500
Sobic.002G161700	interacts	Sobic.008G092300
Sobic.001G479600	interacts	Sobic.010G021200
Sobic.001G479600	interacts	Sobic.002G297800
Sobic.001G479600	interacts	Sobic.007G065300
Sobic.005G224700	interacts	Sobic.001G165901
Sobic.005G224700	interacts	Sobic.001G494000
Sobic.005G224700	interacts	Sobic.006G233500
Sobic.005G224700	interacts	Sobic.009G166200
Sobic.005G224700	interacts	Sobic.007G137300
Sobic.002G016300	interacts	Sobic.001G165901
Sobic.002G016300	interacts	Sobic.001G494000
Sobic.002G016300	interacts	Sobic.003G139900
Sobic.002G016300	interacts	Sobic.004G012100
Sobic.002G016300	interacts	Sobic.008G179800
Sobic.002G016300	interacts	Sobic.005G051200
Sobic.002G016300	interacts	Sobic.009G178000
Sobic.006G192100	interacts	Sobic.001G165000
Sobic.006G192100	interacts	Sobic.004G283000
Sobic.006G192100	interacts	Sobic.004G285400
Sobic.006G192100	interacts	Sobic.007G071000
Sobic.006G192100	interacts	Sobic.007G197700
Sobic.006G192100	interacts	Sobic.008G016300
Sobic.006G192100	interacts	Sobic.008G047300
Sobic.006G192100	interacts	Sobic.010G183400
Sobic.001G301700	interacts	Sobic.001G165000
Sobic.001G301700	interacts	Sobic.007G197700
Sobic.001G301700	interacts	Sobic.008G016300
Sobic.001G301700	interacts	Sobic.008G047300
Sobic.001G301700	interacts	Sobic.010G183400
Sobic.001G301700	interacts	Sobic.004G283000
Sobic.001G301700	interacts	Sobic.004G285400
Sobic.001G301700	interacts	Sobic.001G363500
Sobic.001G301700	interacts	Sobic.001G541000
Sobic.001G301700	interacts	Sobic.006G192100
Sobic.001G164800	interacts	Sobic.001G486000
Sobic.002G272900	interacts	Sobic.001G164800
Sobic.002G272900	interacts	Sobic.002G424000
Sobic.002G272900	interacts	Sobic.003G295900
Sobic.002G272900	interacts	Sobic.010G164400
Sobic.002G272900	interacts	Sobic.003G324400
Sobic.002G272900	interacts	Sobic.009G157500
Sobic.002G272900	interacts	Sobic.009G235500
Sobic.010G253300	interacts	Sobic.001G468400
Sobic.009G231800	interacts	Sobic.003G379000
Sobic.009G231800	interacts	Sobic.009G036500
Sobic.009G231800	interacts	Sobic.007G020500
Sobic.009G231800	interacts	Sobic.010G081800
Sobic.009G231800	interacts	Sobic.009G244100
Sobic.009G196900	interacts	Sobic.003G379000
Sobic.009G196900	interacts	Sobic.009G036500
Sobic.009G196900	interacts	Sobic.007G020500
Sobic.009G196900	interacts	Sobic.010G081800
Sobic.009G196900	interacts	Sobic.009G244100
Sobic.006G262100	interacts	Sobic.004G204000
Sobic.004G221400	interacts	Sobic.003G270300
Sobic.004G221400	interacts	Sobic.008G094700
Sobic.004G221400	interacts	Sobic.007G052100
Sobic.004G221400	interacts	Sobic.010G161900
Sobic.004G178500	interacts	Sobic.005G100600
Sobic.004G178500	interacts	Sobic.007G153700
Sobic.004G178500	interacts	Sobic.010G071700
Sobic.004G178500	interacts	Sobic.004G256200
Sobic.003G298600	interacts	Sobic.004G207200
Sobic.003G400600	interacts	Sobic.003G298600
Sobic.003G400600	interacts	Sobic.004G207200
Sobic.003G400600	interacts	Sobic.004G243900
Sobic.003G400600	interacts	Sobic.004G267400
Sobic.003G400600	interacts	Sobic.004G336700
Sobic.003G400600	interacts	Sobic.008G042700
Sobic.003G400600	interacts	Sobic.009G135300
Sobic.003G400600	interacts	Sobic.010G254900
Sobic.003G251700	interacts	Sobic.001G537300
Sobic.009G143700	interacts	Sobic.001G039800
Sobic.009G143700	interacts	Sobic.001G078900
Sobic.009G143700	interacts	Sobic.003G033000
Sobic.009G143700	interacts	Sobic.006G212200
Sobic.009G068900	interacts	Sobic.003G373000
Sobic.009G068900	interacts	Sobic.009G187900
Sobic.009G068900	interacts	Sobic.009G244300
Sobic.009G135000	interacts	Sobic.008G153600
Sobic.009G135000	interacts	Sobic.006G210300
Sobic.009G135000	interacts	Sobic.009G101400
Sobic.009G135000	interacts	Sobic.002G421800
Sobic.009G135000	interacts	Sobic.006G017500
Sobic.009G135000	interacts	Sobic.010G262200
Sobic.009G006900	interacts	Sobic.008G129300
Sobic.009G006900	interacts	Sobic.002G375400
Sobic.009G006900	interacts	Sobic.010G104100
Sobic.009G184400	interacts	Sobic.008G083200
Sobic.009G184400	interacts	Sobic.006G259000
Sobic.009G184400	interacts	Sobic.007G137300
Sobic.009G184400	interacts	Sobic.004G191901
Sobic.009G184400	interacts	Sobic.003G033000
Sobic.009G154200	interacts	Sobic.008G067900
Sobic.009G154200	interacts	Sobic.008G176300
Sobic.009G154200	interacts	Sobic.005G121100
Sobic.009G154200	interacts	Sobic.009G237600
Sobic.009G154200	interacts	Sobic.010G218500
Sobic.008G020700	interacts	Sobic.007G203500
Sobic.008G020700	interacts	Sobic.003G406800
Sobic.008G020700	interacts	Sobic.003G008700
Sobic.008G020700	interacts	Sobic.010G269700
Sobic.008G020700	interacts	Sobic.008G072800
Sobic.010G025850	interacts	Sobic.007G197700
Sobic.010G025850	interacts	Sobic.008G016300
Sobic.010G025850	interacts	Sobic.008G047300
Sobic.010G025850	interacts	Sobic.006G181600
Sobic.010G025850	interacts	Sobic.004G283000
Sobic.010G025850	interacts	Sobic.006G256500
Sobic.010G025850	interacts	Sobic.001G541000
Sobic.010G025850	interacts	Sobic.006G049900
Sobic.010G025850	interacts	Sobic.010G254200
Sobic.010G025850	interacts	Sobic.010G183400
Sobic.010G025850	interacts	Sobic.010G186100
Sobic.007G190333	interacts	Sobic.004G003401
Sobic.007G190333	interacts	Sobic.005G224800
Sobic.007G190333	interacts	Sobic.006G022400
Sobic.007G190333	interacts	Sobic.010G254300
Sobic.007G190333	interacts	Sobic.010G223700
Sobic.010G237800	interacts	Sobic.007G189400
Sobic.010G237800	interacts	Sobic.009G196900
Sobic.010G237800	interacts	Sobic.009G231800
Sobic.010G237800	interacts	Sobic.007G076800
Sobic.010G237800	interacts	Sobic.004G211200
Sobic.010G237800	interacts	Sobic.009G244100
Sobic.010G237800	interacts	Sobic.010G261700
Sobic.010G085400	interacts	Sobic.007G182500
Sobic.010G085400	interacts	Sobic.010G275700
Sobic.007G153700	interacts	Sobic.010G085400
Sobic.007G153700	interacts	Sobic.009G244600
Sobic.010G002900	interacts	Sobic.007G111600
Sobic.010G002900	interacts	Sobic.009G143700
Sobic.010G002900	interacts	Sobic.001G039800
Sobic.010G002900	interacts	Sobic.007G124100
Sobic.010G002900	interacts	Sobic.001G078900
Sobic.010G002900	interacts	Sobic.003G033000
Sobic.009G027300	interacts	Sobic.007G071000
Sobic.009G027300	interacts	Sobic.007G197700
Sobic.009G027300	interacts	Sobic.008G016300
Sobic.009G027300	interacts	Sobic.008G047300
Sobic.009G027300	interacts	Sobic.001G165000
Sobic.009G027300	interacts	Sobic.004G285400
Sobic.009G027300	interacts	Sobic.006G192100
Sobic.009G027300	interacts	Sobic.010G183400
Sobic.009G027300	interacts	Sobic.010G025850
Sobic.009G027300	interacts	Sobic.010G275700
Sobic.008G047300	interacts	Sobic.007G071000
Sobic.008G047300	interacts	Sobic.004G283000
Sobic.008G047300	interacts	Sobic.001G301700
Sobic.008G047300	interacts	Sobic.010G183400
Sobic.008G047300	interacts	Sobic.010G025850
Sobic.007G071000	interacts	Sobic.003G356200
Sobic.007G071000	interacts	Sobic.007G197700
Sobic.007G071000	interacts	Sobic.010G085400
Sobic.007G197700	interacts	Sobic.007G071000
Sobic.007G197700	interacts	Sobic.001G165000
Sobic.007G197700	interacts	Sobic.004G285400
Sobic.007G197700	interacts	Sobic.006G192100
Sobic.007G197700	interacts	Sobic.008G016300
Sobic.007G197700	interacts	Sobic.010G183400
Sobic.007G197700	interacts	Sobic.009G027300
Sobic.007G197700	interacts	Sobic.010G025850
Sobic.009G216900	interacts	Sobic.007G051800
Sobic.009G216900	interacts	Sobic.006G203400
Sobic.009G216900	interacts	Sobic.002G141300
Sobic.009G216900	interacts	Sobic.003G145100
Sobic.009G216900	interacts	Sobic.009G148100
Sobic.007G177100	interacts	Sobic.007G051800
Sobic.007G177100	interacts	Sobic.006G203400
Sobic.007G177100	interacts	Sobic.003G144200
Sobic.007G177100	interacts	Sobic.002G141300
Sobic.007G177100	interacts	Sobic.003G373000
Sobic.007G177100	interacts	Sobic.007G192900
Sobic.010G186100	interacts	Sobic.006G267900
Sobic.010G186100	interacts	Sobic.003G194600
Sobic.010G186100	interacts	Sobic.006G261800
Sobic.010G186100	interacts	Sobic.010G254200
Sobic.010G254200	interacts	Sobic.006G267900
Sobic.010G254200	interacts	Sobic.010G183400
Sobic.010G254200	interacts	Sobic.003G194600
Sobic.010G254200	interacts	Sobic.006G256500
Sobic.010G254200	interacts	Sobic.009G024400
Sobic.010G254200	interacts	Sobic.010G186100
Sobic.008G100100	interacts	Sobic.006G166100
Sobic.008G100100	interacts	Sobic.004G295500
Sobic.008G100100	interacts	Sobic.003G194500
Sobic.008G100100	interacts	Sobic.003G128900
Sobic.008G100100	interacts	Sobic.009G191600
Sobic.006G126600	interacts	Sobic.006G172900
Sobic.006G281900	interacts	Sobic.006G119400
Sobic.006G281900	interacts	Sobic.007G166100
Sobic.006G281900	interacts	Sobic.008G136100
Sobic.006G223300	interacts	Sobic.006G066600
Sobic.006G223300	interacts	Sobic.003G220700
Sobic.006G223300	interacts	Sobic.003G273300
Sobic.006G223300	interacts	Sobic.010G081800
Sobic.006G223300	interacts	Sobic.008G169400
Sobic.006G223300	interacts	Sobic.009G196900
Sobic.006G223300	interacts	Sobic.009G231800
Sobic.006G223300	interacts	Sobic.009G036500
Sobic.006G223300	interacts	Sobic.007G020500
Sobic.010G081800	interacts	Sobic.006G066600
Sobic.010G081800	interacts	Sobic.009G196900
Sobic.010G081800	interacts	Sobic.009G231800
Sobic.010G081800	interacts	Sobic.006G240700
Sobic.010G081800	interacts	Sobic.009G036500
Sobic.010G081800	interacts	Sobic.003G273300
Sobic.010G081800	interacts	Sobic.007G020500
Sobic.010G081800	interacts	Sobic.009G244100
Sobic.010G081800	interacts	Sobic.010G261700
Sobic.010G081800	interacts	Sobic.010G237800
Sobic.008G168100	interacts	Sobic.006G051800
Sobic.008G168100	interacts	Sobic.008G153600
Sobic.008G168100	interacts	Sobic.006G210300
Sobic.008G168100	interacts	Sobic.007G077300
Sobic.008G168100	interacts	Sobic.007G013800
Sobic.008G168100	interacts	Sobic.009G236000
Sobic.008G168100	interacts	Sobic.009G101400
Sobic.008G168100	interacts	Sobic.009G171750
Sobic.009G155200	interacts	Sobic.005G229400
Sobic.009G155200	interacts	Sobic.006G165100
Sobic.009G155200	interacts	Sobic.002G269400
Sobic.009G155200	interacts	Sobic.004G281800
Sobic.008G060300	interacts	Sobic.005G110490
Sobic.008G060300	interacts	Sobic.005G229700
Sobic.008G060300	interacts	Sobic.007G224200
Sobic.008G060300	interacts	Sobic.003G076500
Sobic.008G060300	interacts	Sobic.009G143400
Sobic.009G016633	interacts	Sobic.005G047200
Sobic.009G016633	interacts	Sobic.006G107700
Sobic.009G016633	interacts	Sobic.003G352200
Sobic.009G016633	interacts	Sobic.003G202600
Sobic.009G016633	interacts	Sobic.009G050600
Sobic.009G016633	interacts	Sobic.009G143700
Sobic.005G062000	interacts	Sobic.005G047200
Sobic.005G062000	interacts	Sobic.002G029900
Sobic.005G062000	interacts	Sobic.009G050600
Sobic.005G062000	interacts	Sobic.010G223700
Sobic.007G077300	interacts	Sobic.005G046100
Sobic.007G077300	interacts	Sobic.004G151500
Sobic.007G077300	interacts	Sobic.006G184800
Sobic.007G077300	interacts	Sobic.009G236000
Sobic.007G077300	interacts	Sobic.009G250000
Sobic.007G077300	interacts	Sobic.009G171750
Sobic.006G184800	interacts	Sobic.005G046100
Sobic.006G184800	interacts	Sobic.006G051800
Sobic.006G184800	interacts	Sobic.002G212000
Sobic.006G184800	interacts	Sobic.004G151500
Sobic.006G184800	interacts	Sobic.008G153600
Sobic.006G184800	interacts	Sobic.009G236000
Sobic.006G184800	interacts	Sobic.009G250000
Sobic.006G184800	interacts	Sobic.007G077300
Sobic.006G184800	interacts	Sobic.009G171750
Sobic.007G210700	interacts	Sobic.004G329800
Sobic.007G210700	interacts	Sobic.006G107700
Sobic.007G210700	interacts	Sobic.001G512700
Sobic.007G210700	interacts	Sobic.003G202600
Sobic.007G210700	interacts	Sobic.009G143700
Sobic.007G210700	interacts	Sobic.009G016633
Sobic.007G224200	interacts	Sobic.004G309600
Sobic.007G224200	interacts	Sobic.005G064600
Sobic.007G224200	interacts	Sobic.005G229700
Sobic.007G224200	interacts	Sobic.006G089500
Sobic.007G224200	interacts	Sobic.003G076500
Sobic.007G224200	interacts	Sobic.008G060300
Sobic.007G224200	interacts	Sobic.009G143400
Sobic.007G224200	interacts	Sobic.009G230700
Sobic.005G110490	interacts	Sobic.004G309600
Sobic.005G110490	interacts	Sobic.005G064600
Sobic.005G110490	interacts	Sobic.003G076500
Sobic.005G110490	interacts	Sobic.005G229700
Sobic.005G110490	interacts	Sobic.007G224200
Sobic.005G110490	interacts	Sobic.008G060300
Sobic.005G110490	interacts	Sobic.009G143400
Sobic.005G110490	interacts	Sobic.009G230700
Sobic.008G021800	interacts	Sobic.004G284400
Sobic.008G021800	interacts	Sobic.006G245500
Sobic.008G021800	interacts	Sobic.006G184700
Sobic.008G021800	interacts	Sobic.004G208400
Sobic.008G021800	interacts	Sobic.004G317000
Sobic.008G021800	interacts	Sobic.004G153200
Sobic.008G021800	interacts	Sobic.008G094700
Sobic.008G021800	interacts	Sobic.008G123200
Sobic.010G169200	interacts	Sobic.004G266200
Sobic.010G169200	interacts	Sobic.006G017500
Sobic.008G186100	interacts	Sobic.004G266200
Sobic.008G186100	interacts	Sobic.006G169900
Sobic.008G186100	interacts	Sobic.001G297500
Sobic.008G186100	interacts	Sobic.009G135000
Sobic.008G186100	interacts	Sobic.010G262200
Sobic.008G186100	interacts	Sobic.010G169200
Sobic.007G109900	interacts	Sobic.004G266200
Sobic.007G109900	interacts	Sobic.004G285600
Sobic.007G109900	interacts	Sobic.006G169900
Sobic.007G109900	interacts	Sobic.004G067100
Sobic.007G109900	interacts	Sobic.001G297500
Sobic.007G109900	interacts	Sobic.006G017500
Sobic.007G109900	interacts	Sobic.009G135000
Sobic.007G109900	interacts	Sobic.010G169200
Sobic.007G109900	interacts	Sobic.010G004300
Sobic.004G285600	interacts	Sobic.004G266200
Sobic.004G285600	interacts	Sobic.001G297500
Sobic.004G285600	interacts	Sobic.008G186100
Sobic.004G285600	interacts	Sobic.009G135000
Sobic.004G285600	interacts	Sobic.006G169900
Sobic.004G285600	interacts	Sobic.010G169200
Sobic.008G042700	interacts	Sobic.004G243900
Sobic.008G042700	interacts	Sobic.003G298600
Sobic.008G042700	interacts	Sobic.010G254900
Sobic.004G243900	interacts	Sobic.003G298600
Sobic.004G243900	interacts	Sobic.008G042700
Sobic.004G243900	interacts	Sobic.010G254900
Sobic.004G253300	interacts	Sobic.004G237000
Sobic.004G253300	interacts	Sobic.001G406901
Sobic.004G253300	interacts	Sobic.004G283300
Sobic.004G253300	interacts	Sobic.006G131800
Sobic.004G253300	interacts	Sobic.005G125300
Sobic.007G077466	interacts	Sobic.004G209700
Sobic.007G077466	interacts	Sobic.002G297200
Sobic.007G077466	interacts	Sobic.002G343300
Sobic.007G077466	interacts	Sobic.003G370700
Sobic.007G077466	interacts	Sobic.010G254300
Sobic.007G077466	interacts	Sobic.009G006900
Sobic.007G050500	interacts	Sobic.004G209600
Sobic.007G050500	interacts	Sobic.004G354301
Sobic.007G050500	interacts	Sobic.007G182500
Sobic.007G050500	interacts	Sobic.010G071700
Sobic.010G071700	interacts	Sobic.004G209600
Sobic.010G071700	interacts	Sobic.007G153700
Sobic.010G071700	interacts	Sobic.007G182500
Sobic.010G071700	interacts	Sobic.010G056000
Sobic.010G071700	interacts	Sobic.010G052600
Sobic.010G071700	interacts	Sobic.003G416700
Sobic.010G071700	interacts	Sobic.006G087100
Sobic.010G071700	interacts	Sobic.010G085400
Sobic.004G336700	interacts	Sobic.004G207200
Sobic.004G336700	interacts	Sobic.004G243900
Sobic.004G336700	interacts	Sobic.004G267400
Sobic.004G336700	interacts	Sobic.008G042700
Sobic.004G336700	interacts	Sobic.008G157100
Sobic.004G336700	interacts	Sobic.009G135300
Sobic.004G336700	interacts	Sobic.010G254900
Sobic.004G207200	interacts	Sobic.003G298600
Sobic.004G207200	interacts	Sobic.004G243900
Sobic.004G207200	interacts	Sobic.004G267400
Sobic.004G207200	interacts	Sobic.004G336700
Sobic.004G207200	interacts	Sobic.008G042700
Sobic.004G207200	interacts	Sobic.009G135300
Sobic.004G207200	interacts	Sobic.010G254900
Sobic.004G267400	interacts	Sobic.004G207200
Sobic.004G267400	interacts	Sobic.004G243900
Sobic.004G267400	interacts	Sobic.004G336700
Sobic.004G267400	interacts	Sobic.008G042700
Sobic.004G267400	interacts	Sobic.008G157100
Sobic.004G267400	interacts	Sobic.009G135300
Sobic.004G267400	interacts	Sobic.010G254900
Sobic.008G014801	interacts	Sobic.004G176600
Sobic.008G014801	interacts	Sobic.007G033800
Sobic.008G014801	interacts	Sobic.005G045200
Sobic.008G014801	interacts	Sobic.009G030200
Sobic.006G065800	interacts	Sobic.004G173300
Sobic.006G065800	interacts	Sobic.004G354700
Sobic.006G065800	interacts	Sobic.001G479600
Sobic.006G065800	interacts	Sobic.005G200800
Sobic.006G065800	interacts	Sobic.008G044100
Sobic.006G065800	interacts	Sobic.007G037100
Sobic.004G140000	interacts	Sobic.002G269100
Sobic.004G140000	interacts	Sobic.002G269300
Sobic.004G140000	interacts	Sobic.001G468400
Sobic.004G140000	interacts	Sobic.008G046600
Sobic.004G140000	interacts	Sobic.010G253300
Sobic.004G140000	interacts	Sobic.005G065000
Sobic.008G061601	interacts	Sobic.004G124300
Sobic.008G061601	interacts	Sobic.006G065800
Sobic.008G061601	interacts	Sobic.005G150900
Sobic.008G061601	interacts	Sobic.005G200800
Sobic.008G061601	interacts	Sobic.007G065300
Sobic.008G061601	interacts	Sobic.006G022500
Sobic.004G066600	interacts	Sobic.004G065900
Sobic.009G247300	interacts	Sobic.004G065900
Sobic.009G247300	interacts	Sobic.007G047700
Sobic.009G247300	interacts	Sobic.009G187900
Sobic.009G247300	interacts	Sobic.001G391500
Sobic.009G247300	interacts	Sobic.009G148100
Sobic.009G247300	interacts	Sobic.003G036600
Sobic.007G047700	interacts	Sobic.004G065900
Sobic.007G047700	interacts	Sobic.004G251300
Sobic.007G047700	interacts	Sobic.005G188500
Sobic.007G047700	interacts	Sobic.009G100500
Sobic.007G047700	interacts	Sobic.009G160000
Sobic.007G047700	interacts	Sobic.010G207500
Sobic.004G059100	interacts	Sobic.002G165600
Sobic.004G059100	interacts	Sobic.002G233800
Sobic.009G238200	interacts	Sobic.004G058900
Sobic.009G238200	interacts	Sobic.008G083200
Sobic.009G238200	interacts	Sobic.007G124100
Sobic.009G238200	interacts	Sobic.007G137300
Sobic.009G238200	interacts	Sobic.010G131900
Sobic.007G018100	interacts	Sobic.004G058900
Sobic.007G018100	interacts	Sobic.004G233200
Sobic.007G018100	interacts	Sobic.001G137100
Sobic.007G018100	interacts	Sobic.007G111600
Sobic.007G018100	interacts	Sobic.009G208000
Sobic.007G018100	interacts	Sobic.007G124100
Sobic.004G342200	interacts	Sobic.004G047500
Sobic.004G342200	interacts	Sobic.004G059100
Sobic.004G342200	interacts	Sobic.004G211200
Sobic.004G342200	interacts	Sobic.003G346700
Sobic.004G342200	interacts	Sobic.004G211800
Sobic.004G342200	interacts	Sobic.007G076800
Sobic.004G342200	interacts	Sobic.006G010400
Sobic.007G189400	interacts	Sobic.004G047500
Sobic.007G189400	interacts	Sobic.005G120600
Sobic.007G189400	interacts	Sobic.007G076800
Sobic.007G189400	interacts	Sobic.002G165600
Sobic.007G189400	interacts	Sobic.002G233800
Sobic.007G189400	interacts	Sobic.006G010400
Sobic.007G189400	interacts	Sobic.006G014500
Sobic.007G189400	interacts	Sobic.004G211800
Sobic.007G189400	interacts	Sobic.009G239600
Sobic.007G189400	interacts	Sobic.010G237800
Sobic.007G189400	interacts	Sobic.009G036500
Sobic.005G120600	interacts	Sobic.004G047500
Sobic.005G120600	interacts	Sobic.002G165600
Sobic.005G120600	interacts	Sobic.004G342200
Sobic.005G120600	interacts	Sobic.002G233800
Sobic.005G120600	interacts	Sobic.003G117800
Sobic.005G120600	interacts	Sobic.003G346700
Sobic.005G120600	interacts	Sobic.007G076800
Sobic.005G120600	interacts	Sobic.006G010400
Sobic.010G089700	interacts	Sobic.004G012100
Sobic.010G089700	interacts	Sobic.008G179800
Sobic.010G089700	interacts	Sobic.007G077200
Sobic.010G089700	interacts	Sobic.001G526800
Sobic.010G089700	interacts	Sobic.010G207600
Sobic.008G044000	interacts	Sobic.003G409800
Sobic.008G044000	interacts	Sobic.007G210200
Sobic.008G044000	interacts	Sobic.004G051900
Sobic.008G044000	interacts	Sobic.002G368700
Sobic.008G044000	interacts	Sobic.003G252200
Sobic.008G044000	interacts	Sobic.003G409900
Sobic.008G044000	interacts	Sobic.008G174650
Sobic.008G044000	interacts	Sobic.009G000700
Sobic.006G025000	interacts	Sobic.003G391100
Sobic.006G025000	interacts	Sobic.003G203800
Sobic.006G025000	interacts	Sobic.007G135900
Sobic.010G194900	interacts	Sobic.003G368300
Sobic.010G194900	interacts	Sobic.004G359200
Sobic.010G194900	interacts	Sobic.006G255300
Sobic.010G194900	interacts	Sobic.010G041700
Sobic.010G194900	interacts	Sobic.001G219200
Sobic.010G194900	interacts	Sobic.009G189900
Sobic.010G194900	interacts	Sobic.010G083550
Sobic.004G295500	interacts	Sobic.003G332200
Sobic.004G295500	interacts	Sobic.003G194500
Sobic.004G295500	interacts	Sobic.006G133900
Sobic.004G295500	interacts	Sobic.008G160500
Sobic.004G295500	interacts	Sobic.010G193800
Sobic.003G329500	interacts	Sobic.001G481400
Sobic.003G329500	interacts	Sobic.003G085600
Sobic.003G329500	interacts	Sobic.001G356800
Sobic.003G329500	interacts	Sobic.002G275500
Sobic.003G329500	interacts	Sobic.004G077500
Sobic.003G329500	interacts	Sobic.006G162800
Sobic.003G329500	interacts	Sobic.006G163600
Sobic.003G329500	interacts	Sobic.007G193500
Sobic.003G329500	interacts	Sobic.010G191100
Sobic.003G329500	interacts	Sobic.006G050900
Sobic.003G329500	interacts	Sobic.006G240500
Sobic.003G329500	interacts	Sobic.004G040700
Sobic.003G329500	interacts	Sobic.009G016600
Sobic.003G329500	interacts	Sobic.009G144500
Sobic.004G077500	interacts	Sobic.003G329500
Sobic.004G077500	interacts	Sobic.003G085600
Sobic.004G077500	interacts	Sobic.001G356800
Sobic.004G077500	interacts	Sobic.004G040700
Sobic.004G077500	interacts	Sobic.002G275500
Sobic.004G077500	interacts	Sobic.006G162800
Sobic.004G077500	interacts	Sobic.006G163600
Sobic.004G077500	interacts	Sobic.006G179600
Sobic.004G077500	interacts	Sobic.007G193500
Sobic.004G077500	interacts	Sobic.010G191100
Sobic.004G077500	interacts	Sobic.006G050900
Sobic.004G077500	interacts	Sobic.006G240500
Sobic.004G077500	interacts	Sobic.009G016600
Sobic.004G077500	interacts	Sobic.009G144500
Sobic.010G275700	interacts	Sobic.003G298100
Sobic.010G275700	interacts	Sobic.006G245900
Sobic.010G275700	interacts	Sobic.007G071000
Sobic.010G275700	interacts	Sobic.007G153700
Sobic.010G275700	interacts	Sobic.004G178500
Sobic.010G275700	interacts	Sobic.006G087100
Sobic.010G275700	interacts	Sobic.009G244600
Sobic.009G244600	interacts	Sobic.003G298100
Sobic.009G244600	interacts	Sobic.004G209600
Sobic.009G244600	interacts	Sobic.006G245900
Sobic.009G244600	interacts	Sobic.007G153700
Sobic.009G244600	interacts	Sobic.004G178500
Sobic.009G244600	interacts	Sobic.007G050500
Sobic.009G244600	interacts	Sobic.006G087100
Sobic.009G244600	interacts	Sobic.004G123400
Sobic.009G244600	interacts	Sobic.010G056000
Sobic.009G244600	interacts	Sobic.010G275700
Sobic.005G100600	interacts	Sobic.003G298100
Sobic.005G100600	interacts	Sobic.004G178500
Sobic.005G100600	interacts	Sobic.004G285400
Sobic.005G100600	interacts	Sobic.006G245900
Sobic.005G100600	interacts	Sobic.010G085400
Sobic.005G100600	interacts	Sobic.006G192100
Sobic.005G100600	interacts	Sobic.010G275700
Sobic.007G051800	interacts	Sobic.003G296300
Sobic.007G051800	interacts	Sobic.003G417800
Sobic.007G051800	interacts	Sobic.003G373000
Sobic.007G051800	interacts	Sobic.009G187900
Sobic.007G051800	interacts	Sobic.007G177100
Sobic.007G051800	interacts	Sobic.009G216900
Sobic.007G051800	interacts	Sobic.009G244300
Sobic.009G235500	interacts	Sobic.003G295900
Sobic.009G235500	interacts	Sobic.002G272900
Sobic.009G235500	interacts	Sobic.009G157500
Sobic.009G157500	interacts	Sobic.003G295900
Sobic.009G157500	interacts	Sobic.004G309600
Sobic.009G157500	interacts	Sobic.005G229700
Sobic.009G157500	interacts	Sobic.002G272900
Sobic.010G267500	interacts	Sobic.003G253500
Sobic.010G267500	interacts	Sobic.010G253300
Sobic.010G267500	interacts	Sobic.001G468400
Sobic.010G267500	interacts	Sobic.001G079500
Sobic.003G253500	interacts	Sobic.001G468400
Sobic.003G253500	interacts	Sobic.003G377900
Sobic.009G250000	interacts	Sobic.003G251800
Sobic.009G250000	interacts	Sobic.005G046100
Sobic.009G250000	interacts	Sobic.009G236000
Sobic.009G250000	interacts	Sobic.004G151500
Sobic.009G250000	interacts	Sobic.006G184800
Sobic.009G250000	interacts	Sobic.007G077300
Sobic.009G250000	interacts	Sobic.003G031800
Sobic.009G250000	interacts	Sobic.009G171750
Sobic.009G236000	interacts	Sobic.003G251800
Sobic.009G236000	interacts	Sobic.005G046100
Sobic.009G236000	interacts	Sobic.008G153600
Sobic.009G236000	interacts	Sobic.006G184800
Sobic.009G236000	interacts	Sobic.008G168100
Sobic.009G236000	interacts	Sobic.004G216900
Sobic.009G236000	interacts	Sobic.006G088820
Sobic.009G236000	interacts	Sobic.009G171750
Sobic.009G236000	interacts	Sobic.009G250000
Sobic.005G046100	interacts	Sobic.003G251800
Sobic.005G046100	interacts	Sobic.003G031800
Sobic.005G046100	interacts	Sobic.003G359800
Sobic.005G046100	interacts	Sobic.004G216900
Sobic.005G046100	interacts	Sobic.009G236000
Sobic.005G046100	interacts	Sobic.009G250000
Sobic.005G046100	interacts	Sobic.006G184800
Sobic.005G046100	interacts	Sobic.007G077300
Sobic.005G046100	interacts	Sobic.009G171750
Sobic.007G126400	interacts	Sobic.003G221900
Sobic.007G126400	interacts	Sobic.004G085600
Sobic.007G126400	interacts	Sobic.004G301100
Sobic.007G126400	interacts	Sobic.006G008800
Sobic.007G126400	interacts	Sobic.004G306500
Sobic.007G126400	interacts	Sobic.004G188300
Sobic.007G126400	interacts	Sobic.004G259300
Sobic.007G126400	interacts	Sobic.003G231800
Sobic.007G126400	interacts	Sobic.007G039200
Sobic.007G126400	interacts	Sobic.007G047400
Sobic.007G126400	interacts	Sobic.007G223300
Sobic.007G126400	interacts	Sobic.010G214000
Sobic.007G126400	interacts	Sobic.009G142500
Sobic.004G306500	interacts	Sobic.003G221900
Sobic.004G306500	interacts	Sobic.004G301100
Sobic.004G306500	interacts	Sobic.004G188300
Sobic.004G306500	interacts	Sobic.007G126400
Sobic.003G157300	interacts	Sobic.001G406901
Sobic.003G157300	interacts	Sobic.004G221400
Sobic.003G157300	interacts	Sobic.006G245500
Sobic.003G157300	interacts	Sobic.006G184700
Sobic.003G157300	interacts	Sobic.004G208400
Sobic.003G157300	interacts	Sobic.003G235900
Sobic.003G157300	interacts	Sobic.003G270300
Sobic.006G184700	interacts	Sobic.003G157300
Sobic.006G184700	interacts	Sobic.003G334600
Sobic.006G184700	interacts	Sobic.004G153200
Sobic.006G184700	interacts	Sobic.003G270300
Sobic.006G184700	interacts	Sobic.006G245500
Sobic.006G184700	interacts	Sobic.007G052100
Sobic.003G139900	interacts	Sobic.002G016300
Sobic.003G139900	interacts	Sobic.004G012100
Sobic.003G139900	interacts	Sobic.008G107500
Sobic.003G139900	interacts	Sobic.005G051200
Sobic.003G139900	interacts	Sobic.009G178000
Sobic.003G102200	interacts	Sobic.001G219200
Sobic.003G102200	interacts	Sobic.001G143100
Sobic.003G102200	interacts	Sobic.010G194900
Sobic.003G102200	interacts	Sobic.006G255300
Sobic.003G102200	interacts	Sobic.010G041700
Sobic.003G102200	interacts	Sobic.010G220000
Sobic.003G102200	interacts	Sobic.010G083550
Sobic.008G133700	interacts	Sobic.003G081000
Sobic.008G133700	interacts	Sobic.007G077466
Sobic.008G133700	interacts	Sobic.007G190333
Sobic.008G133700	interacts	Sobic.005G062000
Sobic.008G133700	interacts	Sobic.006G022400
Sobic.008G133700	interacts	Sobic.010G223700
Sobic.003G409900	interacts	Sobic.003G062300
Sobic.003G409900	interacts	Sobic.001G501800
Sobic.003G409900	interacts	Sobic.007G210200
Sobic.003G409900	interacts	Sobic.007G178300
Sobic.003G136600	interacts	Sobic.003G062300
Sobic.003G136600	interacts	Sobic.001G501800
Sobic.003G136600	interacts	Sobic.003G409800
Sobic.003G136600	interacts	Sobic.004G302700
Sobic.003G136600	interacts	Sobic.007G210200
Sobic.007G135301	interacts	Sobic.003G062300
Sobic.007G135301	interacts	Sobic.003G409800
Sobic.007G135301	interacts	Sobic.004G051900
Sobic.007G135301	interacts	Sobic.007G056700
Sobic.007G135301	interacts	Sobic.006G022500
Sobic.007G135301	interacts	Sobic.008G044000
Sobic.004G051900	interacts	Sobic.003G062300
Sobic.007G210200	interacts	Sobic.003G062300
Sobic.007G210200	interacts	Sobic.002G121600
Sobic.007G210200	interacts	Sobic.001G139800
Sobic.007G210200	interacts	Sobic.001G501800
Sobic.007G210200	interacts	Sobic.007G178300
Sobic.007G210200	interacts	Sobic.008G174650
Sobic.003G409800	interacts	Sobic.003G062300
Sobic.003G409800	interacts	Sobic.003G204200
Sobic.003G409800	interacts	Sobic.002G368700
Sobic.003G409800	interacts	Sobic.004G302700
Sobic.003G040800	interacts	Sobic.007G111600
Sobic.003G040800	interacts	Sobic.009G143700
Sobic.003G040800	interacts	Sobic.004G191901
Sobic.003G040800	interacts	Sobic.006G212200
Sobic.007G111600	interacts	Sobic.003G040800
Sobic.007G111600	interacts	Sobic.004G191901
Sobic.007G111600	interacts	Sobic.008G083200
Sobic.007G111600	interacts	Sobic.007G124100
Sobic.010G223700	interacts	Sobic.003G035100
Sobic.010G223700	interacts	Sobic.003G081000
Sobic.010G223700	interacts	Sobic.007G190333
Sobic.010G223700	interacts	Sobic.002G029900
Sobic.010G223700	interacts	Sobic.006G022400
Sobic.005G224800	interacts	Sobic.003G035100
Sobic.005G224800	interacts	Sobic.003G081000
Sobic.005G224800	interacts	Sobic.005G047200
Sobic.005G224800	interacts	Sobic.005G062000
Sobic.005G224800	interacts	Sobic.006G228300
Sobic.005G224800	interacts	Sobic.007G190333
Sobic.005G224800	interacts	Sobic.009G050600
Sobic.005G224800	interacts	Sobic.006G107700
Sobic.005G224800	interacts	Sobic.010G223700
Sobic.004G250000	interacts	Sobic.003G035100
Sobic.004G250000	interacts	Sobic.004G003401
Sobic.004G250000	interacts	Sobic.002G029900
Sobic.004G250000	interacts	Sobic.010G254300
Sobic.004G250000	interacts	Sobic.005G062000
Sobic.004G250000	interacts	Sobic.010G223700
Sobic.004G250000	interacts	Sobic.006G022400
Sobic.004G003401	interacts	Sobic.003G035100
Sobic.004G003401	interacts	Sobic.002G029900
Sobic.004G003401	interacts	Sobic.003G352200
Sobic.004G003401	interacts	Sobic.005G062000
Sobic.003G035100	interacts	Sobic.002G339800
Sobic.003G035100	interacts	Sobic.007G190333
Sobic.003G035100	interacts	Sobic.004G003401
Sobic.003G035100	interacts	Sobic.005G224800
Sobic.003G035100	interacts	Sobic.010G223700
Sobic.003G081000	interacts	Sobic.003G035100
Sobic.003G081000	interacts	Sobic.002G343300
Sobic.003G081000	interacts	Sobic.002G029900
Sobic.003G081000	interacts	Sobic.007G190333
Sobic.003G081000	interacts	Sobic.004G003401
Sobic.003G081000	interacts	Sobic.004G250000
Sobic.003G081000	interacts	Sobic.003G370700
Sobic.003G081000	interacts	Sobic.005G111700
Sobic.003G081000	interacts	Sobic.005G062000
Sobic.003G081000	interacts	Sobic.005G224800
Sobic.003G081000	interacts	Sobic.008G133700
Sobic.003G081000	interacts	Sobic.010G223700
Sobic.003G081000	interacts	Sobic.006G022400
Sobic.007G124100	interacts	Sobic.003G026300
Sobic.007G124100	interacts	Sobic.004G058900
Sobic.007G124100	interacts	Sobic.006G259000
Sobic.007G124100	interacts	Sobic.004G191901
Sobic.007G124100	interacts	Sobic.003G033000
Sobic.007G124100	interacts	Sobic.008G083200
Sobic.007G124100	interacts	Sobic.007G137300
Sobic.006G259000	interacts	Sobic.003G026300
Sobic.006G259000	interacts	Sobic.004G058900
Sobic.006G259000	interacts	Sobic.004G191901
Sobic.006G259000	interacts	Sobic.003G033000
Sobic.006G259000	interacts	Sobic.008G083200
Sobic.006G259000	interacts	Sobic.007G137300
Sobic.008G083200	interacts	Sobic.003G026300
Sobic.008G083200	interacts	Sobic.004G058900
Sobic.008G083200	interacts	Sobic.007G018100
Sobic.008G083200	interacts	Sobic.007G111600
Sobic.008G083200	interacts	Sobic.006G259000
Sobic.008G083200	interacts	Sobic.007G124100
Sobic.008G083200	interacts	Sobic.007G137300
Sobic.008G083200	interacts	Sobic.009G166200
Sobic.008G083200	interacts	Sobic.009G208000
Sobic.008G083200	interacts	Sobic.009G238200
Sobic.008G083200	interacts	Sobic.010G002900
Sobic.008G083200	interacts	Sobic.009G184400
Sobic.004G058900	interacts	Sobic.003G026300
Sobic.004G058900	interacts	Sobic.007G018100
Sobic.004G058900	interacts	Sobic.008G083200
Sobic.004G058900	interacts	Sobic.007G124100
Sobic.004G058900	interacts	Sobic.005G224700
Sobic.003G004500	interacts	Sobic.001G391500
Sobic.003G004500	interacts	Sobic.003G417800
Sobic.003G004500	interacts	Sobic.009G187900
Sobic.003G004500	interacts	Sobic.004G066600
Sobic.003G004500	interacts	Sobic.003G145100
Sobic.003G004500	interacts	Sobic.009G148100
Sobic.009G187900	interacts	Sobic.003G004500
Sobic.009G187900	interacts	Sobic.003G417800
Sobic.009G187900	interacts	Sobic.007G051800
Sobic.009G187900	interacts	Sobic.003G145100
Sobic.009G187900	interacts	Sobic.007G177100
Sobic.009G187900	interacts	Sobic.009G148100
Sobic.009G187900	interacts	Sobic.009G216900
Sobic.004G073100	interacts	Sobic.003G003600
Sobic.004G073100	interacts	Sobic.004G312700
Sobic.004G073100	interacts	Sobic.007G211000
Sobic.005G064600	interacts	Sobic.002G424000
Sobic.005G064600	interacts	Sobic.005G110490
Sobic.005G064600	interacts	Sobic.009G143400
Sobic.005G064600	interacts	Sobic.006G089500
Sobic.005G064600	interacts	Sobic.009G235500
Sobic.006G204300	interacts	Sobic.002G418100
Sobic.006G204300	interacts	Sobic.005G051600
Sobic.006G204300	interacts	Sobic.010G015000
Sobic.010G215100	interacts	Sobic.002G392500
Sobic.004G067100	interacts	Sobic.002G385300
Sobic.004G067100	interacts	Sobic.002G212000
Sobic.004G067100	interacts	Sobic.004G266200
Sobic.004G067100	interacts	Sobic.004G216900
Sobic.008G153600	interacts	Sobic.002G385300
Sobic.008G153600	interacts	Sobic.006G210300
Sobic.008G153600	interacts	Sobic.007G013800
Sobic.008G153600	interacts	Sobic.004G216900
Sobic.008G153600	interacts	Sobic.009G236000
Sobic.008G153600	interacts	Sobic.010G262200
Sobic.002G385300	interacts	Sobic.002G212000
Sobic.002G385300	interacts	Sobic.004G266200
Sobic.002G385300	interacts	Sobic.006G051800
Sobic.002G385300	interacts	Sobic.008G153600
Sobic.002G385300	interacts	Sobic.006G210300
Sobic.002G385300	interacts	Sobic.009G101400
Sobic.002G385300	interacts	Sobic.010G262200
Sobic.002G385300	interacts	Sobic.004G067100
Sobic.002G385300	interacts	Sobic.004G216900
Sobic.006G051800	interacts	Sobic.002G385300
Sobic.006G051800	interacts	Sobic.006G184800
Sobic.006G051800	interacts	Sobic.006G210300
Sobic.009G016600	interacts	Sobic.002G357400
Sobic.009G016600	interacts	Sobic.003G329500
Sobic.009G016600	interacts	Sobic.006G179600
Sobic.009G016600	interacts	Sobic.006G240500
Sobic.004G168800	interacts	Sobic.002G357400
Sobic.004G168800	interacts	Sobic.004G026700
Sobic.004G168800	interacts	Sobic.004G077500
Sobic.004G168800	interacts	Sobic.003G085600
Sobic.004G168800	interacts	Sobic.003G353700
Sobic.004G168800	interacts	Sobic.001G356800
Sobic.004G168800	interacts	Sobic.002G275500
Sobic.004G168800	interacts	Sobic.006G179600
Sobic.004G168800	interacts	Sobic.007G193500
Sobic.004G168800	interacts	Sobic.010G183600
Sobic.004G168800	interacts	Sobic.010G191100
Sobic.004G168800	interacts	Sobic.006G240500
Sobic.004G168800	interacts	Sobic.009G016600
Sobic.004G168800	interacts	Sobic.005G092301
Sobic.007G072133	interacts	Sobic.002G355000
Sobic.007G072133	interacts	Sobic.003G136900
Sobic.007G072133	interacts	Sobic.006G074600
Sobic.007G072133	interacts	Sobic.003G002600
Sobic.007G072133	interacts	Sobic.009G024600
Sobic.002G355000	interacts	Sobic.001G088100
Sobic.002G355000	interacts	Sobic.004G209700
Sobic.002G355000	interacts	Sobic.007G072133
Sobic.002G355000	interacts	Sobic.009G024600
Sobic.002G355000	interacts	Sobic.003G002600
Sobic.002G355000	interacts	Sobic.004G113700
Sobic.006G180300	interacts	Sobic.002G355000
Sobic.006G180300	interacts	Sobic.002G421900
Sobic.006G180300	interacts	Sobic.003G002600
Sobic.006G180300	interacts	Sobic.007G155900
Sobic.002G353700	interacts	Sobic.002G353200
Sobic.002G353700	interacts	Sobic.002G022600
Sobic.002G353700	interacts	Sobic.003G303800
Sobic.002G353700	interacts	Sobic.003G252100
Sobic.006G049900	interacts	Sobic.002G340000
Sobic.006G049900	interacts	Sobic.001G363500
Sobic.006G049900	interacts	Sobic.001G541000
Sobic.006G049900	interacts	Sobic.010G254200
Sobic.006G049900	interacts	Sobic.006G181600
Sobic.006G049900	interacts	Sobic.006G256500
Sobic.006G049900	interacts	Sobic.010G025850
Sobic.005G013600	interacts	Sobic.002G330300
Sobic.005G013600	interacts	Sobic.003G253500
Sobic.005G013600	interacts	Sobic.003G377900
Sobic.005G013600	interacts	Sobic.001G079500
Sobic.004G281800	interacts	Sobic.002G306000
Sobic.004G281800	interacts	Sobic.002G269400
Sobic.004G281800	interacts	Sobic.006G163900
Sobic.006G163900	interacts	Sobic.002G306000
Sobic.006G163900	interacts	Sobic.005G229400
Sobic.006G163900	interacts	Sobic.004G283201
Sobic.006G163900	interacts	Sobic.004G281800
Sobic.006G163900	interacts	Sobic.009G155200
Sobic.006G165100	interacts	Sobic.002G306000
Sobic.006G165100	interacts	Sobic.005G229400
Sobic.006G165100	interacts	Sobic.003G359800
Sobic.009G180500	interacts	Sobic.002G301800
Sobic.009G180500	interacts	Sobic.003G278300
Sobic.009G180500	interacts	Sobic.004G140000
Sobic.009G180500	interacts	Sobic.008G046600
Sobic.009G180500	interacts	Sobic.009G152100
Sobic.008G046600	interacts	Sobic.002G301800
Sobic.008G046600	interacts	Sobic.003G278300
Sobic.008G046600	interacts	Sobic.002G269100
Sobic.008G046600	interacts	Sobic.002G269300
Sobic.008G046600	interacts	Sobic.005G065000
Sobic.008G046600	interacts	Sobic.010G253300
Sobic.008G046600	interacts	Sobic.009G180500
Sobic.009G075500	interacts	Sobic.002G294700
Sobic.009G075500	interacts	Sobic.003G102200
Sobic.009G075500	interacts	Sobic.002G189000
Sobic.009G075500	interacts	Sobic.010G041700
Sobic.010G220000	interacts	Sobic.002G294700
Sobic.010G220000	interacts	Sobic.003G368300
Sobic.010G220000	interacts	Sobic.004G359200
Sobic.010G220000	interacts	Sobic.010G041700
Sobic.010G220000	interacts	Sobic.002G345300
Sobic.010G220000	interacts	Sobic.001G219200
Sobic.010G220000	interacts	Sobic.003G053300
Sobic.010G220000	interacts	Sobic.001G143100
Sobic.004G359200	interacts	Sobic.002G294700
Sobic.004G359200	interacts	Sobic.003G368300
Sobic.004G359200	interacts	Sobic.002G345300
Sobic.004G359200	interacts	Sobic.001G219200
Sobic.004G359200	interacts	Sobic.001G143100
Sobic.004G359200	interacts	Sobic.009G142200
Sobic.004G359200	interacts	Sobic.010G194900
Sobic.004G359200	interacts	Sobic.006G255300
Sobic.004G359200	interacts	Sobic.010G041700
Sobic.004G359200	interacts	Sobic.010G220000
Sobic.004G359200	interacts	Sobic.009G075500
Sobic.002G294700	interacts	Sobic.002G189000
Sobic.002G294700	interacts	Sobic.003G368300
Sobic.002G294700	interacts	Sobic.004G350300
Sobic.002G294700	interacts	Sobic.003G053300
Sobic.003G368300	interacts	Sobic.002G294700
Sobic.003G368300	interacts	Sobic.002G345300
Sobic.003G368300	interacts	Sobic.001G219200
Sobic.003G368300	interacts	Sobic.001G143100
Sobic.003G368300	interacts	Sobic.004G359200
Sobic.003G368300	interacts	Sobic.009G142200
Sobic.003G368300	interacts	Sobic.010G194900
Sobic.003G368300	interacts	Sobic.010G041700
Sobic.003G368300	interacts	Sobic.010G220000
Sobic.003G368300	interacts	Sobic.009G075500
Sobic.003G356200	interacts	Sobic.002G290900
Sobic.003G356200	interacts	Sobic.007G153700
Sobic.003G356200	interacts	Sobic.009G244600
Sobic.007G182500	interacts	Sobic.002G290900
Sobic.007G182500	interacts	Sobic.003G298100
Sobic.007G182500	interacts	Sobic.006G245900
Sobic.007G182500	interacts	Sobic.004G178500
Sobic.007G182500	interacts	Sobic.004G256200
Sobic.007G182500	interacts	Sobic.007G050500
Sobic.007G182500	interacts	Sobic.006G087100
Sobic.007G182500	interacts	Sobic.004G123400
Sobic.007G182500	interacts	Sobic.010G071700
Sobic.007G182500	interacts	Sobic.010G085400
Sobic.007G182500	interacts	Sobic.009G244600
Sobic.007G182500	interacts	Sobic.010G275700
Sobic.002G290900	interacts	Sobic.002G023900
Sobic.002G290900	interacts	Sobic.003G298100
Sobic.002G290900	interacts	Sobic.004G354301
Sobic.002G290900	interacts	Sobic.003G416700
Sobic.002G290900	interacts	Sobic.003G356200
Sobic.002G290900	interacts	Sobic.006G087100
Sobic.002G290900	interacts	Sobic.004G123400
Sobic.002G290800	interacts	Sobic.001G158500
Sobic.002G290800	interacts	Sobic.003G296300
Sobic.002G290800	interacts	Sobic.003G144200
Sobic.002G290800	interacts	Sobic.003G373000
Sobic.002G290800	interacts	Sobic.006G159100
Sobic.003G296300	interacts	Sobic.002G290800
Sobic.003G296300	interacts	Sobic.003G373000
Sobic.004G312700	interacts	Sobic.002G264100
Sobic.006G074600	interacts	Sobic.002G255200
Sobic.003G053300	interacts	Sobic.002G251700
Sobic.003G053300	interacts	Sobic.002G294700
Sobic.003G053300	interacts	Sobic.002G189000
Sobic.003G053300	interacts	Sobic.001G526200
Sobic.003G053300	interacts	Sobic.009G075500
Sobic.009G142200	interacts	Sobic.002G251700
Sobic.009G142200	interacts	Sobic.002G294700
Sobic.009G142200	interacts	Sobic.009G075500
Sobic.004G350300	interacts	Sobic.002G251700
Sobic.004G350300	interacts	Sobic.002G294700
Sobic.004G350300	interacts	Sobic.001G239000
Sobic.004G350300	interacts	Sobic.007G183200
Sobic.004G350300	interacts	Sobic.009G030100
Sobic.002G251700	interacts	Sobic.001G239000
Sobic.002G251700	interacts	Sobic.002G294700
Sobic.002G251700	interacts	Sobic.009G075500
Sobic.002G247800	interacts	Sobic.006G165100
Sobic.002G247800	interacts	Sobic.004G283201
Sobic.002G247800	interacts	Sobic.008G165000
Sobic.002G247800	interacts	Sobic.009G155200
Sobic.002G306000	interacts	Sobic.002G247800
Sobic.002G306000	interacts	Sobic.003G337900
Sobic.002G306000	interacts	Sobic.006G165100
Sobic.002G306000	interacts	Sobic.007G223200
Sobic.002G306000	interacts	Sobic.009G152100
Sobic.002G306000	interacts	Sobic.006G163900
Sobic.002G306000	interacts	Sobic.009G155200
Sobic.002G306000	interacts	Sobic.004G281800
Sobic.002G247500	interacts	Sobic.002G189000
Sobic.002G247500	interacts	Sobic.001G526200
Sobic.002G247500	interacts	Sobic.001G239000
Sobic.002G247500	interacts	Sobic.002G251700
Sobic.002G247500	interacts	Sobic.002G345300
Sobic.009G101400	interacts	Sobic.002G242500
Sobic.009G101400	interacts	Sobic.002G385300
Sobic.009G101400	interacts	Sobic.006G051800
Sobic.009G101400	interacts	Sobic.008G153600
Sobic.009G101400	interacts	Sobic.002G212000
Sobic.009G101400	interacts	Sobic.006G210300
Sobic.009G101400	interacts	Sobic.004G067100
Sobic.009G101400	interacts	Sobic.009G135000
Sobic.009G101400	interacts	Sobic.009G171750
Sobic.002G242500	interacts	Sobic.002G385300
Sobic.002G242500	interacts	Sobic.006G210300
Sobic.002G242500	interacts	Sobic.010G262200
Sobic.002G242500	interacts	Sobic.007G013800
Sobic.006G210300	interacts	Sobic.002G242500
Sobic.006G210300	interacts	Sobic.002G385300
Sobic.006G210300	interacts	Sobic.004G266200
Sobic.006G210300	interacts	Sobic.006G051800
Sobic.006G210300	interacts	Sobic.002G212000
Sobic.006G210300	interacts	Sobic.004G067100
Sobic.006G210300	interacts	Sobic.008G153600
Sobic.006G210300	interacts	Sobic.009G135000
Sobic.006G210300	interacts	Sobic.009G101400
Sobic.006G210300	interacts	Sobic.009G171750
Sobic.006G202300	interacts	Sobic.002G241500
Sobic.006G202300	interacts	Sobic.002G332750
Sobic.006G202300	interacts	Sobic.004G275500
Sobic.006G202300	interacts	Sobic.006G160900
Sobic.006G202300	interacts	Sobic.006G091500
Sobic.006G202300	interacts	Sobic.005G122400
Sobic.006G202300	interacts	Sobic.006G217500
Sobic.006G160900	interacts	Sobic.002G241500
Sobic.006G160900	interacts	Sobic.002G332750
Sobic.006G160900	interacts	Sobic.005G122400
Sobic.006G160900	interacts	Sobic.006G202300
Sobic.006G167800	interacts	Sobic.002G236200
Sobic.006G167800	interacts	Sobic.002G329300
Sobic.006G167800	interacts	Sobic.002G359700
Sobic.006G167800	interacts	Sobic.003G221900
Sobic.006G167800	interacts	Sobic.004G085600
Sobic.006G167800	interacts	Sobic.004G306500
Sobic.006G167800	interacts	Sobic.003G117700
Sobic.006G167800	interacts	Sobic.004G259300
Sobic.006G167800	interacts	Sobic.003G231800
Sobic.006G167800	interacts	Sobic.007G126400
Sobic.007G223300	interacts	Sobic.002G236200
Sobic.007G223300	interacts	Sobic.002G359700
Sobic.007G223300	interacts	Sobic.003G221900
Sobic.007G223300	interacts	Sobic.004G085600
Sobic.007G223300	interacts	Sobic.006G167800
Sobic.007G223300	interacts	Sobic.004G306500
Sobic.007G223300	interacts	Sobic.007G126400
Sobic.007G223300	interacts	Sobic.003G117700
Sobic.007G223300	interacts	Sobic.010G214000
Sobic.006G008800	interacts	Sobic.002G236200
Sobic.006G008800	interacts	Sobic.002G359700
Sobic.006G008800	interacts	Sobic.004G085600
Sobic.006G008800	interacts	Sobic.004G306500
Sobic.006G008800	interacts	Sobic.003G117700
Sobic.006G008800	interacts	Sobic.010G214000
Sobic.003G221900	interacts	Sobic.002G236200
Sobic.003G221900	interacts	Sobic.002G359700
Sobic.003G221900	interacts	Sobic.003G117700
Sobic.003G221900	interacts	Sobic.003G265200
Sobic.003G221900	interacts	Sobic.004G085600
Sobic.003G221900	interacts	Sobic.007G223300
Sobic.003G221900	interacts	Sobic.006G167800
Sobic.003G221900	interacts	Sobic.004G306500
Sobic.003G221900	interacts	Sobic.007G126400
Sobic.002G236200	interacts	Sobic.002G359700
Sobic.002G236200	interacts	Sobic.003G221900
Sobic.002G236200	interacts	Sobic.004G085600
Sobic.002G236200	interacts	Sobic.007G223300
Sobic.002G236200	interacts	Sobic.006G167800
Sobic.002G236200	interacts	Sobic.010G214000
Sobic.002G236200	interacts	Sobic.003G117700
Sobic.002G329300	interacts	Sobic.002G236200
Sobic.002G329300	interacts	Sobic.002G359700
Sobic.002G329300	interacts	Sobic.003G221900
Sobic.002G329300	interacts	Sobic.004G085600
Sobic.002G329300	interacts	Sobic.007G223300
Sobic.002G329300	interacts	Sobic.010G163900
Sobic.002G329300	interacts	Sobic.006G167800
Sobic.002G329300	interacts	Sobic.010G214000
Sobic.002G329300	interacts	Sobic.003G117700
Sobic.010G249200	interacts	Sobic.002G235700
Sobic.010G249200	interacts	Sobic.006G236600
Sobic.010G249200	interacts	Sobic.009G124200
Sobic.010G249200	interacts	Sobic.006G091500
Sobic.003G058200	interacts	Sobic.002G225300
Sobic.003G058200	interacts	Sobic.002G424000
Sobic.003G058200	interacts	Sobic.002G272900
Sobic.003G058200	interacts	Sobic.003G295900
Sobic.003G058200	interacts	Sobic.010G164400
Sobic.003G058200	interacts	Sobic.006G089500
Sobic.003G058200	interacts	Sobic.003G324400
Sobic.003G058200	interacts	Sobic.009G157500
Sobic.003G046800	interacts	Sobic.002G225100
Sobic.003G046800	interacts	Sobic.002G255200
Sobic.003G046800	interacts	Sobic.002G273300
Sobic.003G046800	interacts	Sobic.003G136900
Sobic.003G046800	interacts	Sobic.006G026250
Sobic.003G046800	interacts	Sobic.009G088100
Sobic.003G046800	interacts	Sobic.010G240900
Sobic.003G046800	interacts	Sobic.004G357200
Sobic.004G330900	interacts	Sobic.002G225100
Sobic.004G330900	interacts	Sobic.003G136900
Sobic.004G330900	interacts	Sobic.002G273300
Sobic.004G330900	interacts	Sobic.003G046800
Sobic.004G330900	interacts	Sobic.009G088100
Sobic.009G088100	interacts	Sobic.002G225100
Sobic.009G088100	interacts	Sobic.002G255200
Sobic.009G088100	interacts	Sobic.002G273300
Sobic.009G088100	interacts	Sobic.004G357200
Sobic.009G088100	interacts	Sobic.010G022400
Sobic.003G136900	interacts	Sobic.002G225100
Sobic.003G136900	interacts	Sobic.002G255200
Sobic.003G136900	interacts	Sobic.002G273300
Sobic.003G136900	interacts	Sobic.003G002600
Sobic.002G255200	interacts	Sobic.002G225100
Sobic.002G255200	interacts	Sobic.002G273300
Sobic.009G030200	interacts	Sobic.002G222300
Sobic.009G030200	interacts	Sobic.003G445800
Sobic.009G030200	interacts	Sobic.006G182300
Sobic.009G030200	interacts	Sobic.007G033800
Sobic.009G030200	interacts	Sobic.010G022400
Sobic.005G045200	interacts	Sobic.002G222300
Sobic.005G045200	interacts	Sobic.003G445800
Sobic.005G045200	interacts	Sobic.006G182300
Sobic.005G045200	interacts	Sobic.007G033800
Sobic.007G033800	interacts	Sobic.002G222300
Sobic.007G033800	interacts	Sobic.006G182300
Sobic.007G033800	interacts	Sobic.004G357200
Sobic.007G033800	interacts	Sobic.004G279300
Sobic.007G033800	interacts	Sobic.010G022400
Sobic.007G033800	interacts	Sobic.008G014801
Sobic.004G176600	interacts	Sobic.002G222300
Sobic.004G176600	interacts	Sobic.002G023900
Sobic.004G176600	interacts	Sobic.004G354301
Sobic.004G176600	interacts	Sobic.010G052600
Sobic.004G176600	interacts	Sobic.006G254600
Sobic.002G222300	interacts	Sobic.003G445800
Sobic.006G217500	interacts	Sobic.002G202600
Sobic.006G217500	interacts	Sobic.006G236600
Sobic.002G201100	interacts	Sobic.001G156900
Sobic.002G201100	interacts	Sobic.004G037800
Sobic.002G201100	interacts	Sobic.008G137500
Sobic.008G137500	interacts	Sobic.002G201100
Sobic.008G137500	interacts	Sobic.006G217800
Sobic.004G321300	interacts	Sobic.002G174300
Sobic.004G321300	interacts	Sobic.002G301800
Sobic.004G321300	interacts	Sobic.007G223200
Sobic.004G321300	interacts	Sobic.009G152100
Sobic.004G321300	interacts	Sobic.009G180500
Sobic.002G269300	interacts	Sobic.002G174300
Sobic.002G269300	interacts	Sobic.002G269100
Sobic.002G269300	interacts	Sobic.002G301800
Sobic.002G269300	interacts	Sobic.008G046600
Sobic.002G269300	interacts	Sobic.004G321300
Sobic.002G269300	interacts	Sobic.009G180500
Sobic.009G152100	interacts	Sobic.002G174300
Sobic.009G152100	interacts	Sobic.003G337900
Sobic.009G152100	interacts	Sobic.007G223200
Sobic.009G152100	interacts	Sobic.002G269400
Sobic.009G152100	interacts	Sobic.004G321300
Sobic.009G152100	interacts	Sobic.004G281800
Sobic.009G152100	interacts	Sobic.009G180500
Sobic.003G337900	interacts	Sobic.002G174300
Sobic.003G337900	interacts	Sobic.002G306000
Sobic.003G337900	interacts	Sobic.004G321300
Sobic.002G174300	interacts	Sobic.002G301800
Sobic.002G174300	interacts	Sobic.002G269300
Sobic.002G174300	interacts	Sobic.004G321300
Sobic.002G174300	interacts	Sobic.005G065000
Sobic.003G278300	interacts	Sobic.002G174300
Sobic.003G278300	interacts	Sobic.005G065000
Sobic.004G058700	interacts	Sobic.002G174200
Sobic.004G058700	interacts	Sobic.003G148600
Sobic.004G058700	interacts	Sobic.004G284400
Sobic.004G058700	interacts	Sobic.004G208400
Sobic.004G058700	interacts	Sobic.004G317000
Sobic.003G352200	interacts	Sobic.002G162800
Sobic.003G352200	interacts	Sobic.003G202600
Sobic.003G352200	interacts	Sobic.005G047200
Sobic.003G352200	interacts	Sobic.009G050600
Sobic.003G352200	interacts	Sobic.006G107700
Sobic.009G050600	interacts	Sobic.002G162800
Sobic.009G050600	interacts	Sobic.006G228300
Sobic.009G050600	interacts	Sobic.007G190333
Sobic.009G050600	interacts	Sobic.007G210700
Sobic.009G050600	interacts	Sobic.005G111700
Sobic.009G050600	interacts	Sobic.002G029900
Sobic.009G050600	interacts	Sobic.003G352200
Sobic.009G050600	interacts	Sobic.005G062000
Sobic.009G050600	interacts	Sobic.009G016633
Sobic.009G050600	interacts	Sobic.010G254300
Sobic.009G050600	interacts	Sobic.010G223700
Sobic.002G279100	interacts	Sobic.002G080100
Sobic.002G279100	interacts	Sobic.007G192900
Sobic.002G279100	interacts	Sobic.004G317000
Sobic.002G279100	interacts	Sobic.003G144200
Sobic.002G279100	interacts	Sobic.010G198100
Sobic.003G235900	interacts	Sobic.002G080100
Sobic.003G235900	interacts	Sobic.002G174200
Sobic.003G235900	interacts	Sobic.003G157300
Sobic.003G235900	interacts	Sobic.003G148600
Sobic.003G235900	interacts	Sobic.002G279100
Sobic.003G235900	interacts	Sobic.004G284400
Sobic.003G235900	interacts	Sobic.008G021800
Sobic.003G235900	interacts	Sobic.004G058700
Sobic.003G235900	interacts	Sobic.004G317000
Sobic.003G235900	interacts	Sobic.004G153200
Sobic.003G235900	interacts	Sobic.007G052100
Sobic.003G148600	interacts	Sobic.002G080100
Sobic.003G148600	interacts	Sobic.002G174200
Sobic.003G148600	interacts	Sobic.002G290800
Sobic.003G148600	interacts	Sobic.001G158500
Sobic.003G148600	interacts	Sobic.002G279100
Sobic.003G148600	interacts	Sobic.003G352600
Sobic.003G148600	interacts	Sobic.004G317000
Sobic.003G148600	interacts	Sobic.003G402000
Sobic.003G148600	interacts	Sobic.003G373000
Sobic.003G148600	interacts	Sobic.010G198100
Sobic.002G080100	interacts	Sobic.001G158500
Sobic.002G080100	interacts	Sobic.004G284400
Sobic.002G080100	interacts	Sobic.004G208400
Sobic.002G080100	interacts	Sobic.004G317000
Sobic.002G174200	interacts	Sobic.002G080100
Sobic.002G174200	interacts	Sobic.002G290800
Sobic.002G174200	interacts	Sobic.003G235900
Sobic.007G207000	interacts	Sobic.002G076100
Sobic.007G207000	interacts	Sobic.007G053700
Sobic.007G207000	interacts	Sobic.010G220800
Sobic.003G332200	interacts	Sobic.002G068100
Sobic.003G332200	interacts	Sobic.001G166900
Sobic.003G332200	interacts	Sobic.003G294600
Sobic.003G332200	interacts	Sobic.003G194500
Sobic.003G332200	interacts	Sobic.001G490350
Sobic.003G332200	interacts	Sobic.009G191600
Sobic.003G332200	interacts	Sobic.004G295500
Sobic.003G332200	interacts	Sobic.004G178300
Sobic.003G332200	interacts	Sobic.010G193800
Sobic.002G320500	interacts	Sobic.002G055000
Sobic.002G320500	interacts	Sobic.002G068100
Sobic.002G320500	interacts	Sobic.001G384300
Sobic.002G320500	interacts	Sobic.007G117100
Sobic.002G320500	interacts	Sobic.003G294600
Sobic.002G320500	interacts	Sobic.004G049700
Sobic.002G320500	interacts	Sobic.004G174400
Sobic.002G320500	interacts	Sobic.010G228700
Sobic.002G055000	interacts	Sobic.001G166900
Sobic.002G055000	interacts	Sobic.001G384300
Sobic.002G055000	interacts	Sobic.001G490350
Sobic.002G055000	interacts	Sobic.002G068100
Sobic.002G055000	interacts	Sobic.003G294600
Sobic.002G055000	interacts	Sobic.007G031600
Sobic.002G055000	interacts	Sobic.010G228700
Sobic.002G055000	interacts	Sobic.002G320500
Sobic.002G055000	interacts	Sobic.003G059200
Sobic.002G312200	interacts	Sobic.002G052800
Sobic.002G312200	interacts	Sobic.002G142000
Sobic.002G312200	interacts	Sobic.006G281900
Sobic.002G312200	interacts	Sobic.007G166100
Sobic.002G312200	interacts	Sobic.008G136100
Sobic.002G312200	interacts	Sobic.007G189800
Sobic.002G312200	interacts	Sobic.009G072100
Sobic.002G312200	interacts	Sobic.010G186100
Sobic.006G228300	interacts	Sobic.002G051900
Sobic.006G228300	interacts	Sobic.002G339800
Sobic.006G228300	interacts	Sobic.006G107700
Sobic.006G228300	interacts	Sobic.003G352200
Sobic.006G228300	interacts	Sobic.003G202600
Sobic.006G228300	interacts	Sobic.007G190333
Sobic.006G228300	interacts	Sobic.008G168300
Sobic.006G228300	interacts	Sobic.009G050600
Sobic.008G094700	interacts	Sobic.002G050700
Sobic.008G094700	interacts	Sobic.003G119800
Sobic.008G094700	interacts	Sobic.008G021800
Sobic.008G094700	interacts	Sobic.006G245500
Sobic.008G094700	interacts	Sobic.006G184700
Sobic.008G094700	interacts	Sobic.003G270300
Sobic.008G094700	interacts	Sobic.001G406901
Sobic.008G094700	interacts	Sobic.008G123200
Sobic.003G334600	interacts	Sobic.002G050700
Sobic.003G334600	interacts	Sobic.003G270300
Sobic.003G334600	interacts	Sobic.008G021800
Sobic.003G334600	interacts	Sobic.008G094700
Sobic.003G334600	interacts	Sobic.006G245500
Sobic.003G334600	interacts	Sobic.006G184700
Sobic.003G334600	interacts	Sobic.004G153200
Sobic.003G334600	interacts	Sobic.008G123200
Sobic.003G119800	interacts	Sobic.002G050700
Sobic.003G119800	interacts	Sobic.001G406901
Sobic.003G119800	interacts	Sobic.008G094700
Sobic.003G119800	interacts	Sobic.003G281100
Sobic.003G119800	interacts	Sobic.003G270300
Sobic.003G211200	interacts	Sobic.002G039400
Sobic.003G211200	interacts	Sobic.002G357800
Sobic.003G211200	interacts	Sobic.001G075101
Sobic.003G211200	interacts	Sobic.009G175800
Sobic.003G211200	interacts	Sobic.010G015000
Sobic.003G211200	interacts	Sobic.005G051600
Sobic.002G418100	interacts	Sobic.002G039400
Sobic.002G418100	interacts	Sobic.002G357800
Sobic.002G418100	interacts	Sobic.001G075101
Sobic.002G418100	interacts	Sobic.006G204300
Sobic.002G418100	interacts	Sobic.009G124200
Sobic.002G418100	interacts	Sobic.010G015000
Sobic.002G418100	interacts	Sobic.004G100700
Sobic.002G418100	interacts	Sobic.007G050100
Sobic.002G418100	interacts	Sobic.005G051600
Sobic.002G184400	interacts	Sobic.002G030400
Sobic.002G184400	interacts	Sobic.001G036800
Sobic.002G184400	interacts	Sobic.001G088100
Sobic.002G184400	interacts	Sobic.002G421900
Sobic.002G184400	interacts	Sobic.007G155900
Sobic.002G184400	interacts	Sobic.009G198100
Sobic.002G184400	interacts	Sobic.010G104100
Sobic.002G184400	interacts	Sobic.002G297200
Sobic.002G184400	interacts	Sobic.004G113700
Sobic.002G184400	interacts	Sobic.009G006900
Sobic.008G129300	interacts	Sobic.002G030400
Sobic.008G129300	interacts	Sobic.002G355000
Sobic.008G129300	interacts	Sobic.002G421900
Sobic.008G129300	interacts	Sobic.004G170700
Sobic.008G129300	interacts	Sobic.004G209700
Sobic.008G129300	interacts	Sobic.006G180300
Sobic.008G129300	interacts	Sobic.007G072133
Sobic.008G129300	interacts	Sobic.007G077466
Sobic.008G129300	interacts	Sobic.007G155900
Sobic.008G129300	interacts	Sobic.001G036800
Sobic.008G129300	interacts	Sobic.002G184400
Sobic.008G129300	interacts	Sobic.004G113700
Sobic.008G129300	interacts	Sobic.001G088100
Sobic.008G129300	interacts	Sobic.009G198100
Sobic.008G129300	interacts	Sobic.010G104100
Sobic.008G129300	interacts	Sobic.008G188900
Sobic.008G129300	interacts	Sobic.009G006900
Sobic.007G155900	interacts	Sobic.002G030400
Sobic.007G155900	interacts	Sobic.002G355000
Sobic.007G155900	interacts	Sobic.002G421900
Sobic.007G155900	interacts	Sobic.004G170700
Sobic.007G155900	interacts	Sobic.004G209700
Sobic.007G155900	interacts	Sobic.006G180300
Sobic.007G155900	interacts	Sobic.007G072133
Sobic.007G155900	interacts	Sobic.002G184400
Sobic.007G155900	interacts	Sobic.004G113700
Sobic.007G155900	interacts	Sobic.001G088100
Sobic.007G155900	interacts	Sobic.008G129300
Sobic.007G155900	interacts	Sobic.009G198100
Sobic.007G155900	interacts	Sobic.010G104100
Sobic.007G155900	interacts	Sobic.008G188900
Sobic.007G155900	interacts	Sobic.009G006900
Sobic.007G020500	interacts	Sobic.001G529200
Sobic.007G020500	interacts	Sobic.006G066600
Sobic.007G020500	interacts	Sobic.003G220700
Sobic.007G020500	interacts	Sobic.003G273300
Sobic.007G020500	interacts	Sobic.009G196900
Sobic.007G020500	interacts	Sobic.009G159900
Sobic.007G020500	interacts	Sobic.009G244100
Sobic.003G273300	interacts	Sobic.001G529200
Sobic.003G273300	interacts	Sobic.003G220700
Sobic.003G273300	interacts	Sobic.006G066600
Sobic.003G273300	interacts	Sobic.009G196900
Sobic.003G273300	interacts	Sobic.009G159900
Sobic.003G273300	interacts	Sobic.007G020500
Sobic.002G418200	interacts	Sobic.001G529200
Sobic.003G281300	interacts	Sobic.001G517800
Sobic.008G164800	interacts	Sobic.001G513700
Sobic.008G164800	interacts	Sobic.002G241500
Sobic.008G164800	interacts	Sobic.008G029400
Sobic.008G164800	interacts	Sobic.006G228833
Sobic.008G164800	interacts	Sobic.010G101100
Sobic.001G513700	interacts	Sobic.002G241500
Sobic.001G513700	interacts	Sobic.004G291000
Sobic.001G513700	interacts	Sobic.008G164800
Sobic.001G513700	interacts	Sobic.010G101100
Sobic.001G513700	interacts	Sobic.010G221400
Sobic.001G513700	interacts	Sobic.002G293000
Sobic.001G513700	interacts	Sobic.003G113900
Sobic.001G513700	interacts	Sobic.006G228833
Sobic.008G029400	interacts	Sobic.001G513700
Sobic.008G029400	interacts	Sobic.006G228833
Sobic.008G029400	interacts	Sobic.008G164800
Sobic.008G029400	interacts	Sobic.010G101100
Sobic.004G270600	interacts	Sobic.001G501000
Sobic.004G270600	interacts	Sobic.003G040800
Sobic.004G270600	interacts	Sobic.001G039800
Sobic.004G270600	interacts	Sobic.001G078900
Sobic.004G270600	interacts	Sobic.002G161800
Sobic.004G270600	interacts	Sobic.003G028300
Sobic.004G270600	interacts	Sobic.001G512700
Sobic.004G270600	interacts	Sobic.003G033000
Sobic.004G270600	interacts	Sobic.004G329800
Sobic.004G270600	interacts	Sobic.007G210700
Sobic.004G270600	interacts	Sobic.009G143700
Sobic.004G270600	interacts	Sobic.006G212200
Sobic.002G422000	interacts	Sobic.001G501000
Sobic.002G422000	interacts	Sobic.001G039800
Sobic.002G422000	interacts	Sobic.001G078900
Sobic.002G422000	interacts	Sobic.002G161800
Sobic.002G422000	interacts	Sobic.001G512700
Sobic.002G422000	interacts	Sobic.003G040800
Sobic.002G422000	interacts	Sobic.007G111600
Sobic.002G422000	interacts	Sobic.009G184400
Sobic.002G422000	interacts	Sobic.004G270600
Sobic.002G422000	interacts	Sobic.003G033000
Sobic.002G161800	interacts	Sobic.001G501000
Sobic.002G161800	interacts	Sobic.001G039800
Sobic.002G161800	interacts	Sobic.001G078900
Sobic.002G161800	interacts	Sobic.001G512700
Sobic.002G161800	interacts	Sobic.003G040800
Sobic.002G161800	interacts	Sobic.009G143700
Sobic.002G161800	interacts	Sobic.004G270600
Sobic.002G161800	interacts	Sobic.003G028300
Sobic.002G161800	interacts	Sobic.003G033000
Sobic.002G161800	interacts	Sobic.006G212200
Sobic.001G501000	interacts	Sobic.001G078900
Sobic.001G501000	interacts	Sobic.004G270600
Sobic.004G300500	interacts	Sobic.001G501000
Sobic.004G300500	interacts	Sobic.001G039800
Sobic.004G300500	interacts	Sobic.002G161800
Sobic.004G300500	interacts	Sobic.001G512700
Sobic.004G300500	interacts	Sobic.007G210700
Sobic.004G300500	interacts	Sobic.006G212200
Sobic.002G165600	interacts	Sobic.001G496600
Sobic.002G165600	interacts	Sobic.001G286700
Sobic.002G165600	interacts	Sobic.002G233800
Sobic.002G165600	interacts	Sobic.003G117800
Sobic.002G165600	interacts	Sobic.003G346700
Sobic.003G202600	interacts	Sobic.001G489900
Sobic.003G202600	interacts	Sobic.002G051900
Sobic.003G202600	interacts	Sobic.002G162800
Sobic.003G202600	interacts	Sobic.003G028300
Sobic.003G202600	interacts	Sobic.006G228300
Sobic.003G202600	interacts	Sobic.007G210700
Sobic.003G202600	interacts	Sobic.009G016633
Sobic.001G512700	interacts	Sobic.001G489900
Sobic.001G512700	interacts	Sobic.001G039800
Sobic.001G512700	interacts	Sobic.001G078900
Sobic.001G512700	interacts	Sobic.003G040800
Sobic.001G512700	interacts	Sobic.007G210700
Sobic.001G512700	interacts	Sobic.009G143700
Sobic.001G512700	interacts	Sobic.002G161800
Sobic.001G512700	interacts	Sobic.002G422000
Sobic.001G512700	interacts	Sobic.003G028300
Sobic.001G512700	interacts	Sobic.006G212200
Sobic.005G047200	interacts	Sobic.001G489900
Sobic.005G047200	interacts	Sobic.002G162800
Sobic.005G047200	interacts	Sobic.003G352200
Sobic.005G047200	interacts	Sobic.007G210700
Sobic.005G047200	interacts	Sobic.009G050600
Sobic.005G047200	interacts	Sobic.006G107700
Sobic.005G047200	interacts	Sobic.009G016633
Sobic.004G298400	interacts	Sobic.001G488600
Sobic.004G298400	interacts	Sobic.001G156900
Sobic.004G298400	interacts	Sobic.004G312700
Sobic.004G298400	interacts	Sobic.008G160600
Sobic.003G076600	interacts	Sobic.001G488400
Sobic.003G076600	interacts	Sobic.001G478400
Sobic.003G076600	interacts	Sobic.003G400600
Sobic.003G076600	interacts	Sobic.004G207200
Sobic.003G076600	interacts	Sobic.004G243900
Sobic.003G076600	interacts	Sobic.004G336700
Sobic.003G076600	interacts	Sobic.009G135300
Sobic.003G076600	interacts	Sobic.003G218700
Sobic.002G264100	interacts	Sobic.001G488400
Sobic.002G264100	interacts	Sobic.001G104500
Sobic.002G264100	interacts	Sobic.001G278800
Sobic.002G264100	interacts	Sobic.003G003600
Sobic.002G264100	interacts	Sobic.004G298400
Sobic.002G264100	interacts	Sobic.004G312700
Sobic.002G264100	interacts	Sobic.008G160600
Sobic.002G264100	interacts	Sobic.003G298600
Sobic.002G264100	interacts	Sobic.004G073100
Sobic.001G488400	interacts	Sobic.001G104500
Sobic.001G488400	interacts	Sobic.001G488600
Sobic.001G488400	interacts	Sobic.003G003600
Sobic.001G488400	interacts	Sobic.004G298400
Sobic.001G488400	interacts	Sobic.008G160600
Sobic.001G488400	interacts	Sobic.003G298600
Sobic.001G488600	interacts	Sobic.001G488400
Sobic.001G488600	interacts	Sobic.001G104500
Sobic.001G488600	interacts	Sobic.003G003600
Sobic.001G488600	interacts	Sobic.004G298400
Sobic.001G488600	interacts	Sobic.008G160600
Sobic.001G488600	interacts	Sobic.003G298600
Sobic.004G309600	interacts	Sobic.001G486000
Sobic.004G309600	interacts	Sobic.002G424000
Sobic.004G309600	interacts	Sobic.002G272900
Sobic.004G309600	interacts	Sobic.005G064600
Sobic.004G309600	interacts	Sobic.005G229700
Sobic.004G309600	interacts	Sobic.007G224200
Sobic.004G309600	interacts	Sobic.008G060300
Sobic.004G309600	interacts	Sobic.006G089500
Sobic.002G424000	interacts	Sobic.001G486000
Sobic.002G424000	interacts	Sobic.002G272900
Sobic.002G424000	interacts	Sobic.004G309600
Sobic.002G424000	interacts	Sobic.005G064600
Sobic.002G424000	interacts	Sobic.005G229700
Sobic.002G424000	interacts	Sobic.007G224200
Sobic.002G424000	interacts	Sobic.008G060300
Sobic.002G424000	interacts	Sobic.006G089500
Sobic.002G424000	interacts	Sobic.003G058200
Sobic.007G065300	interacts	Sobic.001G476500
Sobic.007G065300	interacts	Sobic.004G354700
Sobic.007G065300	interacts	Sobic.006G065800
Sobic.007G065300	interacts	Sobic.004G237100
Sobic.007G065300	interacts	Sobic.002G297800
Sobic.007G065300	interacts	Sobic.005G150900
Sobic.007G065300	interacts	Sobic.001G049800
Sobic.007G065300	interacts	Sobic.002G384300
Sobic.007G065300	interacts	Sobic.010G229000
Sobic.007G065300	interacts	Sobic.008G061601
Sobic.004G354700	interacts	Sobic.001G476500
Sobic.004G354700	interacts	Sobic.003G346500
Sobic.004G354700	interacts	Sobic.004G036900
Sobic.004G354700	interacts	Sobic.004G124300
Sobic.004G354700	interacts	Sobic.004G173300
Sobic.004G354700	interacts	Sobic.001G049800
Sobic.004G354700	interacts	Sobic.006G065800
Sobic.004G036900	interacts	Sobic.001G476500
Sobic.004G036900	interacts	Sobic.003G346500
Sobic.004G036900	interacts	Sobic.003G204200
Sobic.004G036900	interacts	Sobic.002G384300
Sobic.004G036900	interacts	Sobic.004G302700
Sobic.004G036900	interacts	Sobic.008G044100
Sobic.001G476500	interacts	Sobic.004G036900
Sobic.001G476500	interacts	Sobic.006G065800
Sobic.001G476500	interacts	Sobic.010G021200
Sobic.001G476500	interacts	Sobic.001G479600
Sobic.001G476500	interacts	Sobic.004G237100
Sobic.001G476500	interacts	Sobic.007G065300
Sobic.001G476500	interacts	Sobic.002G384300
Sobic.001G476500	interacts	Sobic.003G331100
Sobic.003G408400	interacts	Sobic.001G476500
Sobic.003G408400	interacts	Sobic.003G346500
Sobic.003G408400	interacts	Sobic.001G049800
Sobic.003G408400	interacts	Sobic.004G036900
Sobic.003G408400	interacts	Sobic.004G124300
Sobic.003G408400	interacts	Sobic.004G302700
Sobic.003G408400	interacts	Sobic.004G354700
Sobic.004G233200	interacts	Sobic.001G474600
Sobic.004G233200	interacts	Sobic.003G026300
Sobic.004G233200	interacts	Sobic.003G411900
Sobic.004G233200	interacts	Sobic.009G208000
Sobic.004G233200	interacts	Sobic.006G259000
Sobic.004G233200	interacts	Sobic.007G137300
Sobic.003G411900	interacts	Sobic.001G474600
Sobic.003G411900	interacts	Sobic.008G179800
Sobic.009G159900	interacts	Sobic.001G453000
Sobic.009G159900	interacts	Sobic.006G133700
Sobic.009G159900	interacts	Sobic.006G266600
Sobic.009G159900	interacts	Sobic.009G244100
Sobic.001G529200	interacts	Sobic.001G453000
Sobic.001G529200	interacts	Sobic.001G286700
Sobic.001G529200	interacts	Sobic.006G133700
Sobic.001G529200	interacts	Sobic.003G379000
Sobic.001G529200	interacts	Sobic.009G159900
Sobic.001G529200	interacts	Sobic.006G223300
Sobic.001G529200	interacts	Sobic.003G117800
Sobic.001G529200	interacts	Sobic.003G220700
Sobic.004G283300	interacts	Sobic.001G450700
Sobic.004G283300	interacts	Sobic.003G119800
Sobic.004G283300	interacts	Sobic.003G334600
Sobic.004G283300	interacts	Sobic.004G253300
Sobic.004G283300	interacts	Sobic.003G270300
Sobic.004G283300	interacts	Sobic.001G406901
Sobic.004G283300	interacts	Sobic.006G245500
Sobic.004G283300	interacts	Sobic.005G125300
Sobic.004G237000	interacts	Sobic.001G450700
Sobic.004G237000	interacts	Sobic.004G221400
Sobic.004G237000	interacts	Sobic.001G406901
Sobic.004G237000	interacts	Sobic.004G253300
Sobic.004G237000	interacts	Sobic.008G094700
Sobic.004G237000	interacts	Sobic.004G283300
Sobic.004G237000	interacts	Sobic.006G131800
Sobic.004G237000	interacts	Sobic.005G125300
Sobic.002G165800	interacts	Sobic.001G441400
Sobic.002G165800	interacts	Sobic.002G225100
Sobic.003G002600	interacts	Sobic.001G441400
Sobic.003G002600	interacts	Sobic.002G030400
Sobic.003G002600	interacts	Sobic.003G136900
Sobic.003G002600	interacts	Sobic.006G180300
Sobic.003G002600	interacts	Sobic.009G024600
Sobic.001G441400	interacts	Sobic.001G088100
Sobic.001G441400	interacts	Sobic.002G030400
Sobic.001G441400	interacts	Sobic.002G355000
Sobic.001G441400	interacts	Sobic.002G421900
Sobic.001G441400	interacts	Sobic.004G170700
Sobic.001G441400	interacts	Sobic.006G074600
Sobic.001G441400	interacts	Sobic.006G180300
Sobic.001G441400	interacts	Sobic.007G072133
Sobic.001G441400	interacts	Sobic.003G002600
Sobic.004G170700	interacts	Sobic.001G441400
Sobic.004G170700	interacts	Sobic.002G421900
Sobic.004G170700	interacts	Sobic.004G209700
Sobic.008G088842	interacts	Sobic.001G433000
Sobic.008G088842	interacts	Sobic.004G290800
Sobic.008G088842	interacts	Sobic.006G002800
Sobic.008G088842	interacts	Sobic.006G278400
Sobic.008G088842	interacts	Sobic.010G257000
Sobic.001G478400	interacts	Sobic.001G433000
Sobic.001G478400	interacts	Sobic.004G243900
Sobic.001G478400	interacts	Sobic.005G038700
Sobic.001G478400	interacts	Sobic.004G273000
Sobic.001G447800	interacts	Sobic.001G433000
Sobic.001G447800	interacts	Sobic.004G290800
Sobic.001G447800	interacts	Sobic.008G157100
Sobic.001G447800	interacts	Sobic.003G096300
Sobic.001G541000	interacts	Sobic.001G421900
Sobic.001G541000	interacts	Sobic.001G363500
Sobic.001G541000	interacts	Sobic.002G340000
Sobic.001G541000	interacts	Sobic.010G254200
Sobic.001G541000	interacts	Sobic.006G181600
Sobic.001G541000	interacts	Sobic.006G256500
Sobic.001G541000	interacts	Sobic.006G049900
Sobic.001G541000	interacts	Sobic.010G025850
Sobic.003G028300	interacts	Sobic.001G390800
Sobic.003G028300	interacts	Sobic.001G489900
Sobic.003G028300	interacts	Sobic.001G501000
Sobic.003G028300	interacts	Sobic.002G162800
Sobic.003G028300	interacts	Sobic.004G300500
Sobic.003G028300	interacts	Sobic.004G329800
Sobic.003G028300	interacts	Sobic.007G210700
Sobic.003G028300	interacts	Sobic.006G107700
Sobic.003G028300	interacts	Sobic.003G352200
Sobic.003G028300	interacts	Sobic.009G016633
Sobic.003G028300	interacts	Sobic.006G212200
Sobic.004G329800	interacts	Sobic.001G390800
Sobic.004G329800	interacts	Sobic.001G489900
Sobic.004G329800	interacts	Sobic.004G300500
Sobic.004G329800	interacts	Sobic.002G339800
Sobic.004G329800	interacts	Sobic.004G270600
Sobic.004G329800	interacts	Sobic.001G217200
Sobic.004G329800	interacts	Sobic.003G352200
Sobic.004G329800	interacts	Sobic.003G202600
Sobic.004G329800	interacts	Sobic.009G143700
Sobic.004G329800	interacts	Sobic.006G107700
Sobic.001G390800	interacts	Sobic.001G039800
Sobic.001G390800	interacts	Sobic.001G078900
Sobic.001G390800	interacts	Sobic.001G217200
Sobic.001G390800	interacts	Sobic.001G489900
Sobic.001G390800	interacts	Sobic.001G501000
Sobic.001G390800	interacts	Sobic.002G051900
Sobic.001G390800	interacts	Sobic.004G329800
Sobic.001G390800	interacts	Sobic.007G210700
Sobic.001G390800	interacts	Sobic.002G339800
Sobic.001G390800	interacts	Sobic.002G161800
Sobic.001G390800	interacts	Sobic.006G107700
Sobic.001G390800	interacts	Sobic.003G028300
Sobic.001G390800	interacts	Sobic.003G352200
Sobic.001G390800	interacts	Sobic.009G016633
Sobic.001G390800	interacts	Sobic.001G512700
Sobic.001G390800	interacts	Sobic.003G202600
Sobic.001G390800	interacts	Sobic.006G212200
Sobic.002G162800	interacts	Sobic.001G390800
Sobic.002G162800	interacts	Sobic.001G489900
Sobic.002G162800	interacts	Sobic.002G051900
Sobic.002G162800	interacts	Sobic.001G217200
Sobic.002G162800	interacts	Sobic.002G029900
Sobic.002G162800	interacts	Sobic.003G035100
Sobic.002G162800	interacts	Sobic.004G329800
Sobic.002G162800	interacts	Sobic.006G228300
Sobic.002G162800	interacts	Sobic.009G050600
Sobic.002G162800	interacts	Sobic.002G339800
Sobic.002G162800	interacts	Sobic.004G003401
Sobic.002G162800	interacts	Sobic.006G107700
Sobic.002G162800	interacts	Sobic.003G028300
Sobic.002G162800	interacts	Sobic.003G352200
Sobic.002G162800	interacts	Sobic.003G202600
Sobic.009G100500	interacts	Sobic.001G389000
Sobic.009G100500	interacts	Sobic.006G206000
Sobic.009G100500	interacts	Sobic.007G047700
Sobic.009G100500	interacts	Sobic.003G365600
Sobic.009G100500	interacts	Sobic.007G099966
Sobic.009G100500	interacts	Sobic.009G160000
Sobic.009G100500	interacts	Sobic.010G207500
Sobic.006G206000	interacts	Sobic.001G389000
Sobic.006G206000	interacts	Sobic.004G065900
Sobic.006G206000	interacts	Sobic.003G365600
Sobic.006G206000	interacts	Sobic.007G047700
Sobic.006G206000	interacts	Sobic.009G160000
Sobic.006G206000	interacts	Sobic.010G207500
Sobic.006G206000	interacts	Sobic.007G099966
Sobic.001G389000	interacts	Sobic.004G065900
Sobic.001G389000	interacts	Sobic.006G206000
Sobic.001G389000	interacts	Sobic.007G047700
Sobic.001G389000	interacts	Sobic.009G160000
Sobic.001G389000	interacts	Sobic.003G365600
Sobic.004G065900	interacts	Sobic.001G389000
Sobic.004G065900	interacts	Sobic.001G391500
Sobic.004G065900	interacts	Sobic.006G206000
Sobic.004G065900	interacts	Sobic.007G047700
Sobic.009G230700	interacts	Sobic.001G387600
Sobic.009G230700	interacts	Sobic.005G110490
Sobic.004G031100	interacts	Sobic.001G387600
Sobic.004G031100	interacts	Sobic.009G143400
Sobic.004G031100	interacts	Sobic.009G230700
Sobic.004G031100	interacts	Sobic.006G255300
Sobic.004G031100	interacts	Sobic.009G189900
Sobic.004G031100	interacts	Sobic.010G083550
Sobic.007G077001	interacts	Sobic.001G386000
Sobic.007G077001	interacts	Sobic.003G253500
Sobic.007G077001	interacts	Sobic.005G013600
Sobic.007G077001	interacts	Sobic.001G079500
Sobic.007G077001	interacts	Sobic.010G267500
Sobic.007G077001	interacts	Sobic.010G253300
Sobic.001G386000	interacts	Sobic.001G079500
Sobic.001G386000	interacts	Sobic.002G225300
Sobic.001G386000	interacts	Sobic.002G330300
Sobic.001G386000	interacts	Sobic.003G253500
Sobic.001G386000	interacts	Sobic.003G377900
Sobic.001G386000	interacts	Sobic.005G013600
Sobic.001G386000	interacts	Sobic.003G324400
Sobic.001G386000	interacts	Sobic.007G077001
Sobic.003G324400	interacts	Sobic.001G386000
Sobic.003G324400	interacts	Sobic.002G225300
Sobic.003G324400	interacts	Sobic.003G295900
Sobic.003G324400	interacts	Sobic.003G058200
Sobic.003G324400	interacts	Sobic.002G272900
Sobic.003G324400	interacts	Sobic.005G013600
Sobic.003G324400	interacts	Sobic.010G164400
Sobic.004G040700	interacts	Sobic.001G380700
Sobic.004G040700	interacts	Sobic.004G077500
Sobic.004G040700	interacts	Sobic.006G162800
Sobic.004G040700	interacts	Sobic.006G240500
Sobic.004G040700	interacts	Sobic.009G144500
Sobic.001G380700	interacts	Sobic.001G356800
Sobic.001G380700	interacts	Sobic.003G329500
Sobic.001G380700	interacts	Sobic.004G077500
Sobic.001G380700	interacts	Sobic.006G162800
Sobic.001G380700	interacts	Sobic.006G163600
Sobic.001G380700	interacts	Sobic.007G193500
Sobic.001G380700	interacts	Sobic.010G191100
Sobic.001G380700	interacts	Sobic.006G050900
Sobic.001G380700	interacts	Sobic.001G481400
Sobic.001G380700	interacts	Sobic.003G085600
Sobic.001G380700	interacts	Sobic.006G240500
Sobic.001G380700	interacts	Sobic.004G040700
Sobic.001G380700	interacts	Sobic.002G275500
Sobic.001G380700	interacts	Sobic.009G144500
Sobic.006G255300	interacts	Sobic.001G355600
Sobic.006G255300	interacts	Sobic.004G031100
Sobic.006G255300	interacts	Sobic.009G189900
Sobic.001G355600	interacts	Sobic.001G219200
Sobic.001G355600	interacts	Sobic.001G387600
Sobic.001G355600	interacts	Sobic.010G194900
Sobic.001G355600	interacts	Sobic.006G255300
Sobic.001G355600	interacts	Sobic.010G083550
Sobic.001G387600	interacts	Sobic.001G355600
Sobic.001G387600	interacts	Sobic.003G121400
Sobic.001G387600	interacts	Sobic.003G076500
Sobic.001G351700	interacts	Sobic.004G309600
Sobic.001G351700	interacts	Sobic.005G064600
Sobic.001G351700	interacts	Sobic.005G110490
Sobic.001G351700	interacts	Sobic.009G143400
Sobic.001G351700	interacts	Sobic.006G089500
Sobic.006G089500	interacts	Sobic.001G351700
Sobic.006G089500	interacts	Sobic.003G058200
Sobic.006G089500	interacts	Sobic.002G272900
Sobic.003G128900	interacts	Sobic.001G350300
Sobic.003G128900	interacts	Sobic.006G166100
Sobic.003G128900	interacts	Sobic.009G191600
Sobic.003G128900	interacts	Sobic.003G194500
Sobic.002G142000	interacts	Sobic.001G350300
Sobic.007G166100	interacts	Sobic.001G350300
Sobic.007G166100	interacts	Sobic.006G119400
Sobic.007G166100	interacts	Sobic.008G136100
Sobic.006G166100	interacts	Sobic.001G350300
Sobic.006G166100	interacts	Sobic.005G177800
Sobic.006G166100	interacts	Sobic.006G133900
Sobic.006G166100	interacts	Sobic.004G295500
Sobic.006G166100	interacts	Sobic.004G178300
Sobic.006G166100	interacts	Sobic.007G166100
Sobic.006G166100	interacts	Sobic.008G160500
Sobic.006G166100	interacts	Sobic.009G191600
Sobic.006G166100	interacts	Sobic.010G193800
Sobic.005G177800	interacts	Sobic.001G350300
Sobic.005G177800	interacts	Sobic.002G316600
Sobic.005G177800	interacts	Sobic.002G380200
Sobic.005G177800	interacts	Sobic.004G178300
Sobic.005G177800	interacts	Sobic.006G119400
Sobic.005G177800	interacts	Sobic.007G166100
Sobic.005G177800	interacts	Sobic.008G160500
Sobic.005G177800	interacts	Sobic.008G092300
Sobic.005G177800	interacts	Sobic.008G100100
Sobic.001G350300	interacts	Sobic.001G421900
Sobic.001G350300	interacts	Sobic.002G316600
Sobic.001G350300	interacts	Sobic.002G380200
Sobic.001G350300	interacts	Sobic.005G177800
Sobic.001G350300	interacts	Sobic.006G119400
Sobic.001G350300	interacts	Sobic.007G166100
Sobic.001G350300	interacts	Sobic.008G160500
Sobic.001G350300	interacts	Sobic.002G142000
Sobic.001G350300	interacts	Sobic.004G178300
Sobic.001G350300	interacts	Sobic.008G092300
Sobic.002G380200	interacts	Sobic.001G350300
Sobic.002G380200	interacts	Sobic.005G177800
Sobic.002G380200	interacts	Sobic.004G178300
Sobic.010G063566	interacts	Sobic.001G340200
Sobic.010G063566	interacts	Sobic.004G150400
Sobic.010G063566	interacts	Sobic.007G063200
Sobic.010G063566	interacts	Sobic.009G178800
Sobic.010G063566	interacts	Sobic.003G251700
Sobic.010G063566	interacts	Sobic.001G441500
Sobic.010G063566	interacts	Sobic.010G229000
Sobic.010G063566	interacts	Sobic.010G123500
Sobic.007G037100	interacts	Sobic.001G340200
Sobic.007G037100	interacts	Sobic.004G150400
Sobic.007G037100	interacts	Sobic.006G065800
Sobic.007G037100	interacts	Sobic.004G237100
Sobic.007G037100	interacts	Sobic.010G229000
Sobic.007G037100	interacts	Sobic.007G065300
Sobic.007G037100	interacts	Sobic.010G063566
Sobic.009G211700	interacts	Sobic.001G340200
Sobic.009G211700	interacts	Sobic.007G063200
Sobic.009G211700	interacts	Sobic.009G137100
Sobic.009G211700	interacts	Sobic.003G251700
Sobic.009G211700	interacts	Sobic.008G149400
Sobic.009G211700	interacts	Sobic.007G037100
Sobic.009G211700	interacts	Sobic.010G021200
Sobic.009G211700	interacts	Sobic.010G063566
Sobic.009G137100	interacts	Sobic.001G340200
Sobic.009G137100	interacts	Sobic.004G150400
Sobic.009G137100	interacts	Sobic.007G063200
Sobic.009G137100	interacts	Sobic.003G251700
Sobic.009G137100	interacts	Sobic.008G149400
Sobic.009G137100	interacts	Sobic.001G537300
Sobic.009G137100	interacts	Sobic.001G441500
Sobic.009G137100	interacts	Sobic.004G070900
Sobic.009G137100	interacts	Sobic.010G181200
Sobic.009G137100	interacts	Sobic.010G064700
Sobic.009G137100	interacts	Sobic.009G211700
Sobic.009G137100	interacts	Sobic.010G063566
Sobic.003G231800	interacts	Sobic.001G332500
Sobic.003G231800	interacts	Sobic.002G329300
Sobic.003G231800	interacts	Sobic.003G265200
Sobic.003G231800	interacts	Sobic.006G008800
Sobic.003G231800	interacts	Sobic.004G259300
Sobic.001G332500	interacts	Sobic.007G223300
Sobic.001G332500	interacts	Sobic.004G188300
Sobic.001G332500	interacts	Sobic.004G259300
Sobic.001G332500	interacts	Sobic.003G231800
Sobic.006G278400	interacts	Sobic.001G328500
Sobic.006G278400	interacts	Sobic.006G002800
Sobic.006G278400	interacts	Sobic.010G257000
Sobic.001G328500	interacts	Sobic.001G496600
Sobic.002G233800	interacts	Sobic.001G328500
Sobic.002G233800	interacts	Sobic.002G165600
Sobic.002G233800	interacts	Sobic.004G047500
Sobic.002G233800	interacts	Sobic.004G059100
Sobic.002G233800	interacts	Sobic.007G189400
Sobic.002G233800	interacts	Sobic.007G076800
Sobic.002G233800	interacts	Sobic.004G342200
Sobic.002G233800	interacts	Sobic.003G346700
Sobic.002G233800	interacts	Sobic.004G078100
Sobic.002G233800	interacts	Sobic.006G010400
Sobic.002G233800	interacts	Sobic.004G211800
Sobic.001G316900	interacts	Sobic.003G265200
Sobic.001G316900	interacts	Sobic.002G136200
Sobic.001G316900	interacts	Sobic.004G306500
Sobic.001G316900	interacts	Sobic.007G039200
Sobic.001G316900	interacts	Sobic.009G154200
Sobic.006G169900	interacts	Sobic.001G299800
Sobic.006G169900	interacts	Sobic.004G266200
Sobic.006G169900	interacts	Sobic.001G297500
Sobic.006G169900	interacts	Sobic.006G017500
Sobic.006G169900	interacts	Sobic.008G186100
Sobic.006G169900	interacts	Sobic.009G135000
Sobic.006G169900	interacts	Sobic.010G004300
Sobic.010G111800	interacts	Sobic.001G299800
Sobic.010G111800	interacts	Sobic.001G517800
Sobic.010G111800	interacts	Sobic.003G049400
Sobic.010G111800	interacts	Sobic.003G281300
Sobic.010G111800	interacts	Sobic.009G178000
Sobic.010G111800	interacts	Sobic.010G004300
Sobic.010G111800	interacts	Sobic.010G207600
Sobic.002G083600	interacts	Sobic.001G299600
Sobic.002G083600	interacts	Sobic.002G392500
Sobic.005G041400	interacts	Sobic.001G299600
Sobic.005G041400	interacts	Sobic.003G391100
Sobic.003G203800	interacts	Sobic.001G299600
Sobic.003G203800	interacts	Sobic.003G391100
Sobic.009G120600	interacts	Sobic.001G299600
Sobic.009G120600	interacts	Sobic.010G071600
Sobic.006G240500	interacts	Sobic.001G294700
Sobic.006G240500	interacts	Sobic.001G380700
Sobic.006G240500	interacts	Sobic.004G077500
Sobic.006G240500	interacts	Sobic.004G168800
Sobic.006G240500	interacts	Sobic.006G163600
Sobic.006G240500	interacts	Sobic.006G179600
Sobic.006G240500	interacts	Sobic.003G085600
Sobic.006G240500	interacts	Sobic.001G356800
Sobic.006G240500	interacts	Sobic.007G193500
Sobic.006G240500	interacts	Sobic.009G016600
Sobic.003G085600	interacts	Sobic.001G294700
Sobic.003G085600	interacts	Sobic.001G380700
Sobic.003G085600	interacts	Sobic.001G356800
Sobic.003G085600	interacts	Sobic.004G077500
Sobic.003G085600	interacts	Sobic.004G168800
Sobic.003G085600	interacts	Sobic.006G179600
Sobic.003G085600	interacts	Sobic.007G193500
Sobic.003G085600	interacts	Sobic.009G016600
Sobic.001G481400	interacts	Sobic.001G294700
Sobic.001G481400	interacts	Sobic.001G380700
Sobic.001G481400	interacts	Sobic.006G163600
Sobic.001G481400	interacts	Sobic.006G050900
Sobic.010G191100	interacts	Sobic.001G294700
Sobic.010G191100	interacts	Sobic.001G380700
Sobic.010G191100	interacts	Sobic.002G357400
Sobic.010G191100	interacts	Sobic.004G077500
Sobic.010G191100	interacts	Sobic.006G162800
Sobic.010G191100	interacts	Sobic.006G163600
Sobic.010G191100	interacts	Sobic.007G193500
Sobic.010G191100	interacts	Sobic.001G356800
Sobic.010G191100	interacts	Sobic.009G016600
Sobic.010G191100	interacts	Sobic.009G144500
Sobic.007G193500	interacts	Sobic.001G294700
Sobic.007G193500	interacts	Sobic.006G163600
Sobic.007G193500	interacts	Sobic.006G179600
Sobic.007G193500	interacts	Sobic.006G240500
Sobic.007G193500	interacts	Sobic.009G016600
Sobic.007G193500	interacts	Sobic.009G144500
Sobic.006G163600	interacts	Sobic.001G294700
Sobic.006G163600	interacts	Sobic.001G380700
Sobic.006G163600	interacts	Sobic.003G329500
Sobic.006G163600	interacts	Sobic.002G275500
Sobic.006G163600	interacts	Sobic.010G191100
Sobic.006G163600	interacts	Sobic.006G240500
Sobic.001G294700	interacts	Sobic.001G380700
Sobic.001G294700	interacts	Sobic.003G329500
Sobic.001G294700	interacts	Sobic.010G191100
Sobic.001G294700	interacts	Sobic.003G085600
Sobic.001G294700	interacts	Sobic.006G240500
Sobic.001G294700	interacts	Sobic.001G356800
Sobic.001G294700	interacts	Sobic.002G275500
Sobic.006G162800	interacts	Sobic.001G294700
Sobic.006G162800	interacts	Sobic.001G380700
Sobic.006G162800	interacts	Sobic.003G329500
Sobic.006G162800	interacts	Sobic.006G050900
Sobic.006G162800	interacts	Sobic.001G481400
Sobic.006G162800	interacts	Sobic.006G163600
Sobic.006G162800	interacts	Sobic.007G193500
Sobic.006G162800	interacts	Sobic.009G016600
Sobic.006G162800	interacts	Sobic.009G144500
Sobic.001G287600	interacts	Sobic.004G100700
Sobic.001G287600	interacts	Sobic.003G399800
Sobic.010G052600	interacts	Sobic.001G261501
Sobic.010G052600	interacts	Sobic.002G023900
Sobic.010G052600	interacts	Sobic.008G014801
Sobic.010G052600	interacts	Sobic.010G056000
Sobic.004G168300	interacts	Sobic.001G261501
Sobic.004G168300	interacts	Sobic.002G273300
Sobic.001G261501	interacts	Sobic.010G052600
Sobic.001G261501	interacts	Sobic.009G028500
Sobic.003G445800	interacts	Sobic.001G261501
Sobic.003G445800	interacts	Sobic.002G222300
Sobic.003G445800	interacts	Sobic.002G290900
Sobic.003G445800	interacts	Sobic.002G023900
Sobic.003G445800	interacts	Sobic.004G176600
Sobic.003G445800	interacts	Sobic.004G354301
Sobic.003G445800	interacts	Sobic.010G056000
Sobic.003G445800	interacts	Sobic.009G030200
Sobic.003G445800	interacts	Sobic.006G254600
Sobic.003G445800	interacts	Sobic.008G014801
Sobic.003G445800	interacts	Sobic.008G138000
Sobic.007G226600	interacts	Sobic.001G237600
Sobic.007G226600	interacts	Sobic.001G447800
Sobic.007G226600	interacts	Sobic.004G207200
Sobic.007G226600	interacts	Sobic.005G038700
Sobic.007G226600	interacts	Sobic.007G050300
Sobic.007G226600	interacts	Sobic.008G157100
Sobic.007G226600	interacts	Sobic.009G135300
Sobic.007G226600	interacts	Sobic.008G088842
Sobic.004G273000	interacts	Sobic.001G237600
Sobic.004G273000	interacts	Sobic.003G218700
Sobic.004G273000	interacts	Sobic.004G290800
Sobic.004G273000	interacts	Sobic.007G226600
Sobic.008G157100	interacts	Sobic.001G237600
Sobic.008G157100	interacts	Sobic.001G447800
Sobic.008G157100	interacts	Sobic.004G267400
Sobic.008G157100	interacts	Sobic.004G336700
Sobic.008G157100	interacts	Sobic.001G478400
Sobic.008G157100	interacts	Sobic.007G226600
Sobic.008G157100	interacts	Sobic.007G050300
Sobic.008G157100	interacts	Sobic.009G135300
Sobic.008G157100	interacts	Sobic.010G257000
Sobic.008G157100	interacts	Sobic.010G254900
Sobic.001G237600	interacts	Sobic.008G157100
Sobic.001G237600	interacts	Sobic.003G096300
Sobic.001G237600	interacts	Sobic.010G254900
Sobic.005G038700	interacts	Sobic.001G237600
Sobic.005G038700	interacts	Sobic.001G447800
Sobic.005G038700	interacts	Sobic.004G267400
Sobic.005G038700	interacts	Sobic.004G336700
Sobic.005G038700	interacts	Sobic.001G478400
Sobic.005G038700	interacts	Sobic.008G157100
Sobic.005G038700	interacts	Sobic.009G135300
Sobic.005G038700	interacts	Sobic.007G226600
Sobic.005G038700	interacts	Sobic.007G050300
Sobic.005G038700	interacts	Sobic.010G254900
Sobic.002G068100	interacts	Sobic.001G199200
Sobic.002G068100	interacts	Sobic.002G055000
Sobic.002G068100	interacts	Sobic.001G166900
Sobic.002G068100	interacts	Sobic.003G332200
Sobic.002G068100	interacts	Sobic.004G295500
Sobic.002G068100	interacts	Sobic.003G294600
Sobic.002G068100	interacts	Sobic.003G194500
Sobic.010G004300	interacts	Sobic.001G169200
Sobic.010G004300	interacts	Sobic.001G299800
Sobic.010G004300	interacts	Sobic.009G014400
Sobic.010G004300	interacts	Sobic.006G169900
Sobic.001G297500	interacts	Sobic.001G169200
Sobic.001G297500	interacts	Sobic.001G299800
Sobic.001G297500	interacts	Sobic.006G169900
Sobic.003G033000	interacts	Sobic.001G166700
Sobic.003G033000	interacts	Sobic.001G039800
Sobic.003G033000	interacts	Sobic.001G078900
Sobic.003G033000	interacts	Sobic.002G161800
Sobic.003G033000	interacts	Sobic.002G422000
Sobic.003G033000	interacts	Sobic.003G040800
Sobic.003G033000	interacts	Sobic.007G111600
Sobic.003G033000	interacts	Sobic.009G143700
Sobic.003G033000	interacts	Sobic.010G002900
Sobic.003G033000	interacts	Sobic.009G184400
Sobic.001G166700	interacts	Sobic.001G039800
Sobic.001G166700	interacts	Sobic.001G078900
Sobic.001G166700	interacts	Sobic.003G026300
Sobic.001G166700	interacts	Sobic.007G018100
Sobic.001G166700	interacts	Sobic.009G166200
Sobic.001G166700	interacts	Sobic.007G124100
Sobic.001G166700	interacts	Sobic.009G184400
Sobic.001G166700	interacts	Sobic.007G137300
Sobic.001G166700	interacts	Sobic.004G191901
Sobic.004G191901	interacts	Sobic.001G166700
Sobic.004G191901	interacts	Sobic.003G026300
Sobic.004G191901	interacts	Sobic.007G111600
Sobic.004G191901	interacts	Sobic.008G083200
Sobic.004G191901	interacts	Sobic.006G259000
Sobic.004G191901	interacts	Sobic.007G124100
Sobic.002G293000	interacts	Sobic.001G162100
Sobic.002G293000	interacts	Sobic.001G513700
Sobic.002G293000	interacts	Sobic.010G101100
Sobic.004G302400	interacts	Sobic.001G162100
Sobic.004G302400	interacts	Sobic.001G299600
Sobic.004G302400	interacts	Sobic.003G369100
Sobic.001G162100	interacts	Sobic.001G513700
Sobic.010G254300	interacts	Sobic.001G154500
Sobic.010G254300	interacts	Sobic.009G198100
Sobic.010G254300	interacts	Sobic.009G006900
Sobic.010G254300	interacts	Sobic.008G133700
Sobic.010G254300	interacts	Sobic.010G223700
Sobic.010G254300	interacts	Sobic.006G022400
Sobic.002G375400	interacts	Sobic.001G154500
Sobic.002G375400	interacts	Sobic.001G036800
Sobic.002G375400	interacts	Sobic.002G184400
Sobic.002G375400	interacts	Sobic.002G297200
Sobic.002G375400	interacts	Sobic.002G343300
Sobic.002G375400	interacts	Sobic.009G198100
Sobic.002G375400	interacts	Sobic.003G370700
Sobic.002G375400	interacts	Sobic.004G113700
Sobic.002G375400	interacts	Sobic.009G006900
Sobic.002G375400	interacts	Sobic.006G022400
Sobic.001G447400	interacts	Sobic.001G152901
Sobic.001G447400	interacts	Sobic.001G304500
Sobic.001G447400	interacts	Sobic.001G349700
Sobic.001G447400	interacts	Sobic.006G262100
Sobic.001G447400	interacts	Sobic.007G203500
Sobic.001G447400	interacts	Sobic.004G204000
Sobic.001G447400	interacts	Sobic.003G393300
Sobic.001G447400	interacts	Sobic.008G072800
Sobic.001G447400	interacts	Sobic.004G267000
Sobic.008G072800	interacts	Sobic.001G152901
Sobic.008G072800	interacts	Sobic.008G020700
Sobic.008G072800	interacts	Sobic.004G204000
Sobic.008G072800	interacts	Sobic.001G447400
Sobic.002G121600	interacts	Sobic.001G147000
Sobic.002G121600	interacts	Sobic.001G139800
Sobic.002G121600	interacts	Sobic.002G313800
Sobic.002G121600	interacts	Sobic.002G353200
Sobic.002G121600	interacts	Sobic.003G062300
Sobic.002G121600	interacts	Sobic.010G000100
Sobic.002G121600	interacts	Sobic.007G056700
Sobic.002G121600	interacts	Sobic.002G353700
Sobic.010G000100	interacts	Sobic.001G147000
Sobic.010G000100	interacts	Sobic.002G353200
Sobic.001G441500	interacts	Sobic.001G140800
Sobic.001G441500	interacts	Sobic.001G340200
Sobic.001G441500	interacts	Sobic.004G070200
Sobic.001G441500	interacts	Sobic.007G063200
Sobic.001G441500	interacts	Sobic.009G137100
Sobic.001G441500	interacts	Sobic.003G251700
Sobic.001G441500	interacts	Sobic.010G123500
Sobic.001G441500	interacts	Sobic.010G063566
Sobic.010G064700	interacts	Sobic.001G140800
Sobic.010G064700	interacts	Sobic.009G137100
Sobic.010G064700	interacts	Sobic.009G178800
Sobic.010G064700	interacts	Sobic.010G123500
Sobic.010G064700	interacts	Sobic.010G228700
Sobic.001G295600	interacts	Sobic.001G135400
Sobic.001G295600	interacts	Sobic.008G176300
Sobic.001G295600	interacts	Sobic.009G237600
Sobic.001G295600	interacts	Sobic.010G218500
Sobic.001G295600	interacts	Sobic.005G121100
Sobic.001G295600	interacts	Sobic.009G154200
Sobic.010G218500	interacts	Sobic.001G135400
Sobic.010G218500	interacts	Sobic.003G272200
Sobic.010G218500	interacts	Sobic.004G026700
Sobic.010G218500	interacts	Sobic.006G179600
Sobic.010G218500	interacts	Sobic.009G237600
Sobic.010G218500	interacts	Sobic.010G183600
Sobic.010G218500	interacts	Sobic.003G353700
Sobic.010G218500	interacts	Sobic.005G121100
Sobic.010G218500	interacts	Sobic.001G295600
Sobic.010G218500	interacts	Sobic.009G154200
Sobic.010G218500	interacts	Sobic.006G203200
Sobic.010G218500	interacts	Sobic.005G092301
Sobic.010G183600	interacts	Sobic.001G135400
Sobic.010G183600	interacts	Sobic.002G357400
Sobic.010G183600	interacts	Sobic.003G272200
Sobic.010G183600	interacts	Sobic.004G026700
Sobic.010G183600	interacts	Sobic.006G179600
Sobic.010G183600	interacts	Sobic.009G237600
Sobic.010G183600	interacts	Sobic.003G353700
Sobic.010G183600	interacts	Sobic.005G121100
Sobic.010G183600	interacts	Sobic.001G295600
Sobic.010G183600	interacts	Sobic.009G154200
Sobic.010G183600	interacts	Sobic.006G203200
Sobic.010G183600	interacts	Sobic.005G092301
Sobic.010G183600	interacts	Sobic.010G218500
Sobic.009G237600	interacts	Sobic.001G135400
Sobic.009G237600	interacts	Sobic.002G357400
Sobic.009G237600	interacts	Sobic.003G272200
Sobic.009G237600	interacts	Sobic.004G026700
Sobic.009G237600	interacts	Sobic.006G179600
Sobic.009G237600	interacts	Sobic.003G353700
Sobic.009G237600	interacts	Sobic.005G121100
Sobic.009G237600	interacts	Sobic.001G295600
Sobic.009G237600	interacts	Sobic.009G154200
Sobic.009G237600	interacts	Sobic.006G203200
Sobic.009G237600	interacts	Sobic.005G092301
Sobic.009G237600	interacts	Sobic.010G183600
Sobic.009G237600	interacts	Sobic.010G218500
Sobic.001G135400	interacts	Sobic.008G176300
Sobic.001G135400	interacts	Sobic.010G183600
Sobic.001G135400	interacts	Sobic.001G295600
Sobic.001G135400	interacts	Sobic.006G203200
Sobic.001G135400	interacts	Sobic.005G092301
Sobic.004G026700	interacts	Sobic.001G135400
Sobic.004G026700	interacts	Sobic.002G357400
Sobic.004G026700	interacts	Sobic.003G272200
Sobic.004G026700	interacts	Sobic.003G085600
Sobic.004G026700	interacts	Sobic.003G353700
Sobic.004G026700	interacts	Sobic.001G295600
Sobic.004G026700	interacts	Sobic.006G179600
Sobic.004G026700	interacts	Sobic.009G237600
Sobic.004G026700	interacts	Sobic.010G183600
Sobic.004G026700	interacts	Sobic.010G218500
Sobic.004G026700	interacts	Sobic.005G121100
Sobic.004G026700	interacts	Sobic.006G203200
Sobic.004G026700	interacts	Sobic.005G092301
Sobic.003G369100	interacts	Sobic.001G127800
Sobic.003G369100	interacts	Sobic.002G392500
Sobic.003G369100	interacts	Sobic.003G203800
Sobic.003G369100	interacts	Sobic.003G391100
Sobic.003G369100	interacts	Sobic.006G025000
Sobic.010G071600	interacts	Sobic.001G127800
Sobic.010G071600	interacts	Sobic.002G392500
Sobic.010G071600	interacts	Sobic.003G391100
Sobic.010G071600	interacts	Sobic.009G120600
Sobic.010G071600	interacts	Sobic.003G369100
Sobic.007G135900	interacts	Sobic.001G127800
Sobic.007G135900	interacts	Sobic.001G299600
Sobic.007G135900	interacts	Sobic.002G392500
Sobic.007G135900	interacts	Sobic.003G391100
Sobic.007G135900	interacts	Sobic.003G203800
Sobic.007G135900	interacts	Sobic.003G369100
Sobic.007G135900	interacts	Sobic.009G120600
Sobic.003G391100	interacts	Sobic.001G127800
Sobic.003G391100	interacts	Sobic.002G392500
Sobic.003G391100	interacts	Sobic.003G203800
Sobic.003G391100	interacts	Sobic.003G369100
Sobic.003G391100	interacts	Sobic.009G120600
Sobic.001G299600	interacts	Sobic.001G127800
Sobic.001G299600	interacts	Sobic.001G162100
Sobic.001G299600	interacts	Sobic.001G119200
Sobic.001G299600	interacts	Sobic.002G392500
Sobic.001G299600	interacts	Sobic.004G302400
Sobic.001G299600	interacts	Sobic.007G135900
Sobic.001G299600	interacts	Sobic.009G120600
Sobic.001G299600	interacts	Sobic.003G203800
Sobic.001G299600	interacts	Sobic.005G041400
Sobic.001G299600	interacts	Sobic.002G083600
Sobic.001G299600	interacts	Sobic.003G113900
Sobic.003G096300	interacts	Sobic.001G120900
Sobic.003G096300	interacts	Sobic.001G237600
Sobic.003G096300	interacts	Sobic.001G433000
Sobic.003G096300	interacts	Sobic.001G447800
Sobic.003G096300	interacts	Sobic.004G027800
Sobic.003G096300	interacts	Sobic.004G290800
Sobic.003G096300	interacts	Sobic.005G038700
Sobic.003G096300	interacts	Sobic.008G157100
Sobic.003G096300	interacts	Sobic.007G226600
Sobic.003G096300	interacts	Sobic.006G002800
Sobic.003G096300	interacts	Sobic.007G050300
Sobic.003G096300	interacts	Sobic.008G088842
Sobic.010G257000	interacts	Sobic.001G120900
Sobic.010G257000	interacts	Sobic.001G433000
Sobic.010G257000	interacts	Sobic.004G290800
Sobic.010G257000	interacts	Sobic.006G126600
Sobic.010G257000	interacts	Sobic.007G226600
Sobic.010G257000	interacts	Sobic.006G002800
Sobic.010G257000	interacts	Sobic.008G088842
Sobic.010G257000	interacts	Sobic.009G141300
Sobic.009G083800	interacts	Sobic.001G119700
Sobic.009G083800	interacts	Sobic.008G020700
Sobic.009G083800	interacts	Sobic.003G008700
Sobic.009G083800	interacts	Sobic.005G124500
Sobic.009G083800	interacts	Sobic.010G269700
Sobic.003G008700	interacts	Sobic.001G119700
Sobic.003G008700	interacts	Sobic.008G020700
Sobic.003G008700	interacts	Sobic.010G269700
Sobic.003G008700	interacts	Sobic.004G204000
Sobic.003G008700	interacts	Sobic.003G406800
Sobic.003G008700	interacts	Sobic.005G124500
Sobic.001G119700	interacts	Sobic.002G076100
Sobic.001G119700	interacts	Sobic.003G008700
Sobic.001G194600	interacts	Sobic.001G119700
Sobic.001G194600	interacts	Sobic.001G433300
Sobic.001G194600	interacts	Sobic.002G137200
Sobic.001G194600	interacts	Sobic.003G008700
Sobic.001G526200	interacts	Sobic.001G107400
Sobic.001G526200	interacts	Sobic.003G053300
Sobic.002G189000	interacts	Sobic.001G107400
Sobic.002G189000	interacts	Sobic.001G526200
Sobic.002G189000	interacts	Sobic.001G143100
Sobic.002G189000	interacts	Sobic.002G247500
Sobic.002G189000	interacts	Sobic.002G251700
Sobic.002G189000	interacts	Sobic.003G244100
Sobic.002G189000	interacts	Sobic.009G142200
Sobic.002G189000	interacts	Sobic.009G075500
Sobic.002G189000	interacts	Sobic.002G345300
Sobic.002G189000	interacts	Sobic.003G053300
Sobic.006G133700	interacts	Sobic.001G105000
Sobic.006G133700	interacts	Sobic.001G453000
Sobic.006G133700	interacts	Sobic.001G529200
Sobic.006G133700	interacts	Sobic.002G370800
Sobic.006G133700	interacts	Sobic.006G066600
Sobic.006G133700	interacts	Sobic.002G418200
Sobic.006G133700	interacts	Sobic.010G261700
Sobic.006G133700	interacts	Sobic.008G096000
Sobic.006G133700	interacts	Sobic.008G169400
Sobic.006G133700	interacts	Sobic.006G266600
Sobic.006G133700	interacts	Sobic.007G020500
Sobic.006G133700	interacts	Sobic.009G244100
Sobic.001G453000	interacts	Sobic.001G105000
Sobic.001G453000	interacts	Sobic.001G433300
Sobic.001G453000	interacts	Sobic.006G133700
Sobic.001G453000	interacts	Sobic.009G159900
Sobic.001G453000	interacts	Sobic.003G220700
Sobic.003G336600	interacts	Sobic.001G100100
Sobic.003G336600	interacts	Sobic.002G388700
Sobic.009G030100	interacts	Sobic.001G100100
Sobic.009G030100	interacts	Sobic.001G243000
Sobic.009G030100	interacts	Sobic.003G244100
Sobic.009G030100	interacts	Sobic.003G407200
Sobic.009G030100	interacts	Sobic.003G429800
Sobic.009G030100	interacts	Sobic.004G350300
Sobic.009G030100	interacts	Sobic.007G183200
Sobic.009G030100	interacts	Sobic.003G336600
Sobic.009G030100	interacts	Sobic.001G526200
Sobic.009G030100	interacts	Sobic.001G157400
Sobic.007G183200	interacts	Sobic.001G100100
Sobic.007G183200	interacts	Sobic.001G107400
Sobic.007G183200	interacts	Sobic.002G395600
Sobic.007G183200	interacts	Sobic.003G407200
Sobic.007G183200	interacts	Sobic.003G336600
Sobic.007G183200	interacts	Sobic.001G526200
Sobic.007G183200	interacts	Sobic.001G157400
Sobic.003G244100	interacts	Sobic.001G100100
Sobic.003G244100	interacts	Sobic.002G247500
Sobic.003G244100	interacts	Sobic.002G251700
Sobic.003G244100	interacts	Sobic.002G189000
Sobic.003G244100	interacts	Sobic.001G526200
Sobic.003G244100	interacts	Sobic.003G053300
Sobic.003G244100	interacts	Sobic.001G239000
Sobic.003G244100	interacts	Sobic.003G429800
Sobic.003G244100	interacts	Sobic.004G350300
Sobic.003G244100	interacts	Sobic.007G183200
Sobic.003G244100	interacts	Sobic.009G030100
Sobic.003G244100	interacts	Sobic.003G336600
Sobic.002G395600	interacts	Sobic.001G100100
Sobic.002G395600	interacts	Sobic.001G243000
Sobic.002G395600	interacts	Sobic.002G247500
Sobic.002G395600	interacts	Sobic.001G526200
Sobic.002G395600	interacts	Sobic.001G157400
Sobic.002G395600	interacts	Sobic.001G239000
Sobic.002G395600	interacts	Sobic.003G244100
Sobic.002G395600	interacts	Sobic.003G407200
Sobic.002G395600	interacts	Sobic.003G429800
Sobic.002G395600	interacts	Sobic.007G183200
Sobic.002G395600	interacts	Sobic.009G030100
Sobic.002G395600	interacts	Sobic.003G336600
Sobic.001G100100	interacts	Sobic.001G107400
Sobic.001G100100	interacts	Sobic.002G395600
Sobic.001G100100	interacts	Sobic.003G244100
Sobic.001G100100	interacts	Sobic.003G429800
Sobic.001G100100	interacts	Sobic.007G183200
Sobic.001G100100	interacts	Sobic.009G030100
Sobic.001G100100	interacts	Sobic.003G336600
Sobic.001G100100	interacts	Sobic.001G157400
Sobic.001G100100	interacts	Sobic.001G239000
Sobic.001G100100	interacts	Sobic.003G074300
Sobic.001G107400	interacts	Sobic.001G100100
Sobic.001G107400	interacts	Sobic.002G294700
Sobic.001G107400	interacts	Sobic.002G395600
Sobic.001G107400	interacts	Sobic.007G183200
Sobic.001G107400	interacts	Sobic.002G189000
Sobic.001G107400	interacts	Sobic.001G526200
Sobic.001G107400	interacts	Sobic.001G157400
Sobic.001G107400	interacts	Sobic.003G053300
Sobic.001G107400	interacts	Sobic.001G239000
Sobic.001G157400	interacts	Sobic.001G095700
Sobic.001G157400	interacts	Sobic.001G100100
Sobic.001G157400	interacts	Sobic.001G107400
Sobic.001G157400	interacts	Sobic.001G243000
Sobic.001G157400	interacts	Sobic.002G395600
Sobic.001G157400	interacts	Sobic.003G407200
Sobic.001G157400	interacts	Sobic.007G183200
Sobic.001G157400	interacts	Sobic.009G030100
Sobic.001G157400	interacts	Sobic.001G526200
Sobic.001G157400	interacts	Sobic.002G388700
Sobic.001G157400	interacts	Sobic.003G074300
Sobic.006G115700	interacts	Sobic.001G095700
Sobic.006G115700	interacts	Sobic.002G354900
Sobic.006G115700	interacts	Sobic.003G336600
Sobic.006G115700	interacts	Sobic.007G183200
Sobic.001G095700	interacts	Sobic.003G407200
Sobic.001G095700	interacts	Sobic.001G157400
Sobic.001G095700	interacts	Sobic.002G388700
Sobic.001G095700	interacts	Sobic.009G224500
Sobic.001G095700	interacts	Sobic.005G018900
Sobic.003G407200	interacts	Sobic.001G095700
Sobic.003G407200	interacts	Sobic.002G395600
Sobic.003G407200	interacts	Sobic.003G336600
Sobic.001G095500	interacts	Sobic.004G312700
Sobic.001G095500	interacts	Sobic.001G156900
Sobic.001G095500	interacts	Sobic.003G399800
Sobic.007G077100	interacts	Sobic.001G084000
Sobic.007G077100	interacts	Sobic.002G247800
Sobic.007G077100	interacts	Sobic.006G165100
Sobic.007G077100	interacts	Sobic.004G151500
Sobic.007G077100	interacts	Sobic.004G283201
Sobic.007G077100	interacts	Sobic.006G163900
Sobic.007G077100	interacts	Sobic.008G165000
Sobic.004G283201	interacts	Sobic.001G084000
Sobic.004G283201	interacts	Sobic.002G247800
Sobic.004G283201	interacts	Sobic.004G151500
Sobic.004G283201	interacts	Sobic.006G165100
Sobic.004G283201	interacts	Sobic.006G163900
Sobic.004G283201	interacts	Sobic.008G165000
Sobic.004G151500	interacts	Sobic.001G084000
Sobic.004G151500	interacts	Sobic.005G046100
Sobic.004G151500	interacts	Sobic.009G250000
Sobic.004G151500	interacts	Sobic.004G283201
Sobic.004G151500	interacts	Sobic.006G184800
Sobic.004G151500	interacts	Sobic.007G077300
Sobic.004G151500	interacts	Sobic.008G165000
Sobic.001G084000	interacts	Sobic.001G140900
Sobic.001G084000	interacts	Sobic.006G165100
Sobic.001G084000	interacts	Sobic.004G283201
Sobic.001G084000	interacts	Sobic.008G165000
Sobic.001G084000	interacts	Sobic.003G359800
Sobic.003G251800	interacts	Sobic.001G084000
Sobic.003G251800	interacts	Sobic.009G236000
Sobic.003G251800	interacts	Sobic.004G151500
Sobic.003G251800	interacts	Sobic.004G283201
Sobic.003G251800	interacts	Sobic.007G077300
Sobic.003G251800	interacts	Sobic.003G359800
Sobic.003G251800	interacts	Sobic.004G216900
Sobic.003G251800	interacts	Sobic.009G171750
Sobic.001G165000	interacts	Sobic.001G070600
Sobic.001G165000	interacts	Sobic.001G301700
Sobic.001G217300	interacts	Sobic.001G070600
Sobic.001G217300	interacts	Sobic.008G016300
Sobic.001G217300	interacts	Sobic.001G541000
Sobic.006G091500	interacts	Sobic.001G069400
Sobic.006G091500	interacts	Sobic.002G054600
Sobic.006G091500	interacts	Sobic.002G235700
Sobic.006G091500	interacts	Sobic.003G034400
Sobic.006G091500	interacts	Sobic.005G110900
Sobic.006G091500	interacts	Sobic.010G249200
Sobic.006G236600	interacts	Sobic.001G069400
Sobic.006G236600	interacts	Sobic.004G275500
Sobic.006G236600	interacts	Sobic.006G091500
Sobic.004G275500	interacts	Sobic.001G069400
Sobic.004G275500	interacts	Sobic.002G241500
Sobic.004G275500	interacts	Sobic.006G236600
Sobic.004G275500	interacts	Sobic.006G091500
Sobic.002G332750	interacts	Sobic.001G069400
Sobic.002G332750	interacts	Sobic.002G054600
Sobic.002G332750	interacts	Sobic.002G235700
Sobic.002G332750	interacts	Sobic.002G241500
Sobic.002G332750	interacts	Sobic.004G275500
Sobic.002G332750	interacts	Sobic.006G236600
Sobic.002G332750	interacts	Sobic.006G091500
Sobic.002G235700	interacts	Sobic.001G069400
Sobic.002G235700	interacts	Sobic.002G054600
Sobic.002G235700	interacts	Sobic.002G274500
Sobic.002G235700	interacts	Sobic.006G091500
Sobic.002G202600	interacts	Sobic.001G069400
Sobic.002G202600	interacts	Sobic.002G054600
Sobic.002G202600	interacts	Sobic.002G235700
Sobic.002G202600	interacts	Sobic.004G275500
Sobic.002G202600	interacts	Sobic.006G236600
Sobic.002G202600	interacts	Sobic.006G091500
Sobic.001G069400	interacts	Sobic.002G235700
Sobic.001G069400	interacts	Sobic.006G217500
Sobic.001G069400	interacts	Sobic.003G034400
Sobic.002G054600	interacts	Sobic.001G069400
Sobic.002G054600	interacts	Sobic.002G235700
Sobic.002G054600	interacts	Sobic.002G274500
Sobic.002G054600	interacts	Sobic.006G091500
Sobic.002G165300	interacts	Sobic.001G066100
Sobic.002G165300	interacts	Sobic.002G135100
Sobic.002G165300	interacts	Sobic.006G217800
Sobic.002G165300	interacts	Sobic.004G037800
Sobic.002G165300	interacts	Sobic.009G175800
Sobic.002G165300	interacts	Sobic.006G009500
Sobic.002G165300	interacts	Sobic.008G137500
Sobic.001G156900	interacts	Sobic.001G066100
Sobic.001G156900	interacts	Sobic.002G135100
Sobic.001G156900	interacts	Sobic.002G264100
Sobic.001G156900	interacts	Sobic.003G003600
Sobic.001G156900	interacts	Sobic.004G298400
Sobic.006G009500	interacts	Sobic.001G066100
Sobic.006G009500	interacts	Sobic.004G037800
Sobic.006G009500	interacts	Sobic.004G100700
Sobic.006G009500	interacts	Sobic.002G165300
Sobic.007G211000	interacts	Sobic.001G066100
Sobic.007G211000	interacts	Sobic.001G095500
Sobic.007G211000	interacts	Sobic.003G003600
Sobic.007G211000	interacts	Sobic.004G298400
Sobic.007G211000	interacts	Sobic.003G399800
Sobic.001G066100	interacts	Sobic.001G095500
Sobic.001G066100	interacts	Sobic.002G135100
Sobic.001G066100	interacts	Sobic.002G201100
Sobic.001G066100	interacts	Sobic.008G137500
Sobic.001G066100	interacts	Sobic.003G399800
Sobic.006G217800	interacts	Sobic.001G066100
Sobic.006G217800	interacts	Sobic.001G095500
Sobic.006G217800	interacts	Sobic.001G287600
Sobic.006G217800	interacts	Sobic.004G100700
Sobic.006G217800	interacts	Sobic.003G399800
Sobic.009G178000	interacts	Sobic.001G057700
Sobic.009G178000	interacts	Sobic.003G139900
Sobic.009G178000	interacts	Sobic.004G012100
Sobic.009G178000	interacts	Sobic.008G179800
Sobic.009G178000	interacts	Sobic.005G051200
Sobic.009G178000	interacts	Sobic.002G016300
Sobic.009G178000	interacts	Sobic.010G207600
Sobic.007G077200	interacts	Sobic.001G057700
Sobic.007G077200	interacts	Sobic.003G049400
Sobic.007G077200	interacts	Sobic.004G012100
Sobic.007G077200	interacts	Sobic.001G526800
Sobic.007G077200	interacts	Sobic.008G179800
Sobic.007G077200	interacts	Sobic.009G014400
Sobic.007G077200	interacts	Sobic.010G207600
Sobic.005G051200	interacts	Sobic.001G057700
Sobic.005G051200	interacts	Sobic.003G049400
Sobic.005G051200	interacts	Sobic.004G012100
Sobic.005G051200	interacts	Sobic.001G526800
Sobic.005G051200	interacts	Sobic.008G179800
Sobic.005G051200	interacts	Sobic.007G077200
Sobic.010G207600	interacts	Sobic.001G057700
Sobic.010G207600	interacts	Sobic.001G169200
Sobic.010G207600	interacts	Sobic.003G049400
Sobic.010G207600	interacts	Sobic.004G012100
Sobic.010G207600	interacts	Sobic.008G179800
Sobic.010G207600	interacts	Sobic.009G014400
Sobic.010G207600	interacts	Sobic.010G111800
Sobic.010G207600	interacts	Sobic.003G281300
Sobic.010G207600	interacts	Sobic.007G077200
Sobic.010G207600	interacts	Sobic.010G089700
Sobic.010G207600	interacts	Sobic.009G178000
Sobic.010G207600	interacts	Sobic.010G004300
Sobic.004G012100	interacts	Sobic.001G057700
Sobic.004G012100	interacts	Sobic.001G517800
Sobic.004G012100	interacts	Sobic.003G049400
Sobic.004G012100	interacts	Sobic.003G281300
Sobic.004G012100	interacts	Sobic.001G526800
Sobic.004G012100	interacts	Sobic.009G014400
Sobic.004G012100	interacts	Sobic.005G051200
Sobic.004G012100	interacts	Sobic.007G077200
Sobic.003G049400	interacts	Sobic.001G057700
Sobic.003G049400	interacts	Sobic.001G169200
Sobic.003G049400	interacts	Sobic.001G252800
Sobic.003G049400	interacts	Sobic.001G526800
Sobic.003G049400	interacts	Sobic.004G012100
Sobic.003G049400	interacts	Sobic.009G014400
Sobic.003G049400	interacts	Sobic.010G111800
Sobic.003G049400	interacts	Sobic.010G207600
Sobic.003G049400	interacts	Sobic.003G281300
Sobic.003G049400	interacts	Sobic.005G051200
Sobic.003G049400	interacts	Sobic.007G077200
Sobic.001G299800	interacts	Sobic.001G057700
Sobic.001G299800	interacts	Sobic.001G297500
Sobic.001G299800	interacts	Sobic.001G517800
Sobic.001G299800	interacts	Sobic.004G266200
Sobic.001G299800	interacts	Sobic.008G186100
Sobic.001G299800	interacts	Sobic.009G014400
Sobic.001G299800	interacts	Sobic.006G169900
Sobic.001G169200	interacts	Sobic.001G057700
Sobic.001G056700	interacts	Sobic.002G080100
Sobic.001G056700	interacts	Sobic.002G174200
Sobic.001G056700	interacts	Sobic.002G290800
Sobic.001G056700	interacts	Sobic.003G148600
Sobic.001G056700	interacts	Sobic.007G192900
Sobic.001G056700	interacts	Sobic.003G144200
Sobic.001G056700	interacts	Sobic.001G158500
Sobic.001G056700	interacts	Sobic.003G402000
Sobic.001G056700	interacts	Sobic.003G373000
Sobic.001G056700	interacts	Sobic.006G148000
Sobic.001G056700	interacts	Sobic.009G244300
Sobic.009G244300	interacts	Sobic.001G056700
Sobic.009G244300	interacts	Sobic.009G068900
Sobic.009G244300	interacts	Sobic.007G192900
Sobic.009G244300	interacts	Sobic.006G203400
Sobic.009G244300	interacts	Sobic.001G158500
Sobic.009G244300	interacts	Sobic.006G159100
Sobic.009G244300	interacts	Sobic.007G177100
Sobic.001G056300	interacts	Sobic.002G225100
Sobic.001G056300	interacts	Sobic.002G255200
Sobic.001G056300	interacts	Sobic.002G273300
Sobic.001G056300	interacts	Sobic.004G357200
Sobic.002G225100	interacts	Sobic.001G056300
Sobic.002G225100	interacts	Sobic.001G440800
Sobic.002G225100	interacts	Sobic.006G026250
Sobic.002G225100	interacts	Sobic.009G088100
Sobic.002G225100	interacts	Sobic.002G273300
Sobic.002G225100	interacts	Sobic.004G330900
Sobic.002G225100	interacts	Sobic.003G046800
Sobic.002G225100	interacts	Sobic.004G357200
Sobic.005G121100	interacts	Sobic.001G051300
Sobic.005G121100	interacts	Sobic.004G026700
Sobic.005G121100	interacts	Sobic.009G237600
Sobic.005G121100	interacts	Sobic.010G183600
Sobic.005G121100	interacts	Sobic.009G154200
Sobic.005G121100	interacts	Sobic.006G203200
Sobic.003G353700	interacts	Sobic.001G051300
Sobic.003G353700	interacts	Sobic.001G135400
Sobic.003G353700	interacts	Sobic.002G357400
Sobic.003G353700	interacts	Sobic.003G272200
Sobic.003G353700	interacts	Sobic.006G179600
Sobic.003G353700	interacts	Sobic.005G121100
Sobic.003G353700	interacts	Sobic.005G092301
Sobic.003G059200	interacts	Sobic.001G041500
Sobic.003G059200	interacts	Sobic.002G055000
Sobic.003G059200	interacts	Sobic.002G068100
Sobic.003G059200	interacts	Sobic.001G384300
Sobic.003G059200	interacts	Sobic.004G252600
Sobic.003G059200	interacts	Sobic.007G117100
Sobic.003G059200	interacts	Sobic.003G294600
Sobic.003G059200	interacts	Sobic.004G049700
Sobic.003G059200	interacts	Sobic.004G174400
Sobic.003G059200	interacts	Sobic.010G228700
Sobic.009G178800	interacts	Sobic.001G041500
Sobic.009G178800	interacts	Sobic.001G140800
Sobic.009G178800	interacts	Sobic.001G537300
Sobic.009G178800	interacts	Sobic.007G031600
Sobic.009G178800	interacts	Sobic.004G279400
Sobic.009G178800	interacts	Sobic.010G064700
Sobic.009G178800	interacts	Sobic.010G228700
Sobic.009G178800	interacts	Sobic.010G063566
Sobic.004G252600	interacts	Sobic.001G041500
Sobic.004G252600	interacts	Sobic.001G140800
Sobic.004G252600	interacts	Sobic.001G384300
Sobic.004G252600	interacts	Sobic.001G537300
Sobic.004G252600	interacts	Sobic.003G059200
Sobic.004G252600	interacts	Sobic.009G178800
Sobic.004G252600	interacts	Sobic.010G064700
Sobic.004G252600	interacts	Sobic.004G279400
Sobic.001G041500	interacts	Sobic.001G140800
Sobic.001G041500	interacts	Sobic.001G199200
Sobic.001G041500	interacts	Sobic.004G252600
Sobic.001G041500	interacts	Sobic.001G166900
Sobic.001G041500	interacts	Sobic.001G537300
Sobic.001G041500	interacts	Sobic.007G031600
Sobic.001G041500	interacts	Sobic.004G279400
Sobic.001G140800	interacts	Sobic.001G041500
Sobic.001G140800	interacts	Sobic.001G199200
Sobic.001G140800	interacts	Sobic.004G252600
Sobic.001G140800	interacts	Sobic.001G166900
Sobic.001G140800	interacts	Sobic.001G537300
Sobic.001G140800	interacts	Sobic.007G031600
Sobic.001G140800	interacts	Sobic.004G279400
Sobic.003G393600	interacts	Sobic.001G040200
Sobic.003G393600	interacts	Sobic.001G290400
Sobic.003G393600	interacts	Sobic.004G251300
Sobic.009G160000	interacts	Sobic.001G040200
Sobic.009G160000	interacts	Sobic.001G290400
Sobic.009G160000	interacts	Sobic.001G389000
Sobic.009G160000	interacts	Sobic.009G100500
Sobic.009G160000	interacts	Sobic.003G393600
Sobic.009G160000	interacts	Sobic.004G251300
Sobic.009G160000	interacts	Sobic.010G207500
Sobic.001G526800	interacts	Sobic.001G033200
Sobic.001G526800	interacts	Sobic.003G049400
Sobic.001G526800	interacts	Sobic.008G179800
Sobic.001G526800	interacts	Sobic.007G077200
Sobic.001G526800	interacts	Sobic.010G089700
Sobic.008G179800	interacts	Sobic.001G033200
Sobic.008G179800	interacts	Sobic.001G252800
Sobic.008G179800	interacts	Sobic.004G012100
Sobic.008G179800	interacts	Sobic.006G233500
Sobic.008G179800	interacts	Sobic.005G051200
Sobic.008G179800	interacts	Sobic.007G077200
Sobic.008G179800	interacts	Sobic.002G016300
Sobic.008G179800	interacts	Sobic.010G089700
Sobic.008G179800	interacts	Sobic.010G131900
Sobic.008G107500	interacts	Sobic.001G033200
Sobic.008G107500	interacts	Sobic.001G252800
Sobic.008G107500	interacts	Sobic.006G233500
Sobic.008G107500	interacts	Sobic.009G178000
Sobic.008G107500	interacts	Sobic.010G131900
Sobic.006G233500	interacts	Sobic.001G033200
Sobic.006G233500	interacts	Sobic.001G252800
Sobic.006G233500	interacts	Sobic.001G474600
Sobic.006G233500	interacts	Sobic.003G139900
Sobic.006G233500	interacts	Sobic.001G165901
Sobic.006G233500	interacts	Sobic.004G233200
Sobic.006G233500	interacts	Sobic.005G051200
Sobic.006G233500	interacts	Sobic.002G016300
Sobic.006G233500	interacts	Sobic.001G494000
Sobic.006G233500	interacts	Sobic.008G107500
Sobic.006G233500	interacts	Sobic.008G179800
Sobic.006G233500	interacts	Sobic.009G208000
Sobic.006G233500	interacts	Sobic.007G077200
Sobic.006G233500	interacts	Sobic.010G089700
Sobic.006G233500	interacts	Sobic.009G178000
Sobic.006G233500	interacts	Sobic.010G131900
Sobic.001G474600	interacts	Sobic.001G033200
Sobic.001G474600	interacts	Sobic.001G252800
Sobic.001G474600	interacts	Sobic.003G026300
Sobic.001G474600	interacts	Sobic.009G208000
Sobic.001G474600	interacts	Sobic.003G411900
Sobic.007G053700	interacts	Sobic.001G026500
Sobic.007G053700	interacts	Sobic.002G076100
Sobic.007G053700	interacts	Sobic.002G374300
Sobic.007G053700	interacts	Sobic.004G059900
Sobic.007G053700	interacts	Sobic.006G051700
Sobic.007G053700	interacts	Sobic.006G180900
Sobic.007G053700	interacts	Sobic.003G008700
Sobic.007G053700	interacts	Sobic.005G124500
Sobic.007G053700	interacts	Sobic.007G207000
Sobic.007G053700	interacts	Sobic.008G020700
Sobic.007G053700	interacts	Sobic.010G269700
Sobic.006G180900	interacts	Sobic.001G026500
Sobic.006G180900	interacts	Sobic.001G194600
Sobic.006G180900	interacts	Sobic.001G349700
Sobic.006G180900	interacts	Sobic.006G051700
Sobic.006G180900	interacts	Sobic.004G204000
Sobic.006G180900	interacts	Sobic.005G124500
Sobic.006G180900	interacts	Sobic.010G269700
Sobic.002G137200	interacts	Sobic.001G026500
Sobic.002G137200	interacts	Sobic.001G194600
Sobic.002G137200	interacts	Sobic.001G349700
Sobic.002G137200	interacts	Sobic.006G051700
Sobic.002G137200	interacts	Sobic.010G269700
Sobic.002G137200	interacts	Sobic.004G204000
Sobic.002G137200	interacts	Sobic.005G124500
Sobic.010G269700	interacts	Sobic.001G026500
Sobic.010G269700	interacts	Sobic.004G059900
Sobic.010G269700	interacts	Sobic.006G051700
Sobic.010G269700	interacts	Sobic.006G262100
Sobic.010G269700	interacts	Sobic.008G072800
Sobic.010G269700	interacts	Sobic.007G053700
Sobic.010G269700	interacts	Sobic.010G220800
Sobic.006G051700	interacts	Sobic.001G026500
Sobic.006G051700	interacts	Sobic.001G152901
Sobic.006G051700	interacts	Sobic.002G374300
Sobic.006G051700	interacts	Sobic.004G267000
Sobic.004G059900	interacts	Sobic.001G026500
Sobic.004G059900	interacts	Sobic.001G152901
Sobic.004G059900	interacts	Sobic.001G194600
Sobic.004G059900	interacts	Sobic.001G349700
Sobic.004G059900	interacts	Sobic.001G433300
Sobic.004G059900	interacts	Sobic.002G076100
Sobic.004G059900	interacts	Sobic.002G374300
Sobic.004G059900	interacts	Sobic.003G406800
Sobic.004G059900	interacts	Sobic.002G137200
Sobic.004G059900	interacts	Sobic.003G008700
Sobic.004G059900	interacts	Sobic.006G051700
Sobic.004G059900	interacts	Sobic.008G020700
Sobic.004G059900	interacts	Sobic.010G269700
Sobic.004G059900	interacts	Sobic.004G204000
Sobic.004G059900	interacts	Sobic.009G083800
Sobic.004G059900	interacts	Sobic.007G053700
Sobic.002G076100	interacts	Sobic.001G026500
Sobic.002G076100	interacts	Sobic.001G105000
Sobic.002G076100	interacts	Sobic.001G194600
Sobic.002G076100	interacts	Sobic.001G349700
Sobic.002G076100	interacts	Sobic.001G433300
Sobic.002G076100	interacts	Sobic.002G370800
Sobic.002G076100	interacts	Sobic.002G374300
Sobic.002G076100	interacts	Sobic.007G207000
Sobic.002G076100	interacts	Sobic.008G096000
Sobic.002G076100	interacts	Sobic.003G008700
Sobic.002G076100	interacts	Sobic.006G266600
Sobic.002G076100	interacts	Sobic.009G083800
Sobic.002G076100	interacts	Sobic.007G053700
Sobic.002G076100	interacts	Sobic.010G220800
Sobic.001G349700	interacts	Sobic.001G026500
Sobic.001G349700	interacts	Sobic.001G194600
Sobic.001G349700	interacts	Sobic.001G433300
Sobic.001G349700	interacts	Sobic.002G076100
Sobic.001G349700	interacts	Sobic.004G059900
Sobic.001G349700	interacts	Sobic.006G051700
Sobic.001G349700	interacts	Sobic.010G269700
Sobic.001G349700	interacts	Sobic.001G447400
Sobic.001G349700	interacts	Sobic.007G053700
Sobic.001G026500	interacts	Sobic.001G304500
Sobic.001G026500	interacts	Sobic.002G076100
Sobic.001G026500	interacts	Sobic.004G059900
Sobic.001G026500	interacts	Sobic.008G020700
Sobic.001G026500	interacts	Sobic.010G269700
Sobic.001G026500	interacts	Sobic.004G204000
Sobic.001G026500	interacts	Sobic.007G053700
Sobic.001G105000	interacts	Sobic.001G026500
Sobic.001G105000	interacts	Sobic.001G194600
Sobic.001G105000	interacts	Sobic.001G433300
Sobic.001G105000	interacts	Sobic.001G453000
Sobic.001G105000	interacts	Sobic.002G076100
Sobic.001G105000	interacts	Sobic.002G370800
Sobic.001G105000	interacts	Sobic.006G133700
Sobic.001G105000	interacts	Sobic.007G207000
Sobic.001G105000	interacts	Sobic.008G096000
Sobic.001G105000	interacts	Sobic.002G418200
Sobic.001G105000	interacts	Sobic.010G220800
Sobic.003G365600	interacts	Sobic.001G023900
Sobic.003G365600	interacts	Sobic.001G040200
Sobic.003G365600	interacts	Sobic.001G389000
Sobic.003G365600	interacts	Sobic.003G034300
Sobic.003G365600	interacts	Sobic.003G064200
Sobic.003G365600	interacts	Sobic.003G379700
Sobic.003G365600	interacts	Sobic.006G206000
Sobic.003G365600	interacts	Sobic.009G160000
Sobic.003G365600	interacts	Sobic.010G207500
Sobic.003G064200	interacts	Sobic.001G023900
Sobic.003G064200	interacts	Sobic.001G040200
Sobic.003G064200	interacts	Sobic.001G389000
Sobic.003G064200	interacts	Sobic.003G034300
Sobic.003G064200	interacts	Sobic.003G379700
Sobic.003G064200	interacts	Sobic.010G207500
Sobic.003G034300	interacts	Sobic.001G023900
Sobic.003G034300	interacts	Sobic.001G040200
Sobic.003G034300	interacts	Sobic.003G379700
Sobic.003G034300	interacts	Sobic.003G064200
Sobic.003G034300	interacts	Sobic.005G018900
Sobic.004G251300	interacts	Sobic.001G023900
Sobic.004G251300	interacts	Sobic.001G034300
Sobic.004G251300	interacts	Sobic.001G040200
Sobic.004G251300	interacts	Sobic.001G389000
Sobic.004G251300	interacts	Sobic.004G065900
Sobic.004G251300	interacts	Sobic.003G393600
Sobic.004G251300	interacts	Sobic.003G064200
Sobic.004G251300	interacts	Sobic.006G206000
Sobic.004G251300	interacts	Sobic.010G207500
Sobic.004G251300	interacts	Sobic.005G188500
Sobic.003G379700	interacts	Sobic.001G023900
Sobic.003G379700	interacts	Sobic.002G354900
Sobic.003G379700	interacts	Sobic.003G365600
Sobic.003G379700	interacts	Sobic.010G207500
Sobic.003G379700	interacts	Sobic.009G224500
Sobic.003G379700	interacts	Sobic.005G188500
Sobic.003G379700	interacts	Sobic.007G099966
Sobic.001G290400	interacts	Sobic.001G023900
Sobic.001G290400	interacts	Sobic.004G065900
Sobic.001G290400	interacts	Sobic.007G047700
Sobic.001G290400	interacts	Sobic.009G100500
Sobic.001G290400	interacts	Sobic.009G160000
Sobic.001G290400	interacts	Sobic.004G251300
Sobic.001G290400	interacts	Sobic.003G365600
Sobic.001G023900	interacts	Sobic.001G034300
Sobic.001G023900	interacts	Sobic.001G290400
Sobic.001G023900	interacts	Sobic.003G379700
Sobic.001G023900	interacts	Sobic.006G206000
Sobic.001G023900	interacts	Sobic.009G160000
Sobic.001G023900	interacts	Sobic.003G393600
Sobic.001G023900	interacts	Sobic.004G251300
Sobic.001G023900	interacts	Sobic.010G207500
Sobic.001G023900	interacts	Sobic.003G064200
Sobic.001G040200	interacts	Sobic.001G023900
Sobic.001G040200	interacts	Sobic.003G379700
Sobic.001G040200	interacts	Sobic.009G100500
Sobic.001G040200	interacts	Sobic.009G160000
Sobic.001G040200	interacts	Sobic.004G251300
Sobic.001G040200	interacts	Sobic.010G207500
Sobic.001G040200	interacts	Sobic.003G365600
Sobic.001G040200	interacts	Sobic.005G188500
Sobic.001G537300	interacts	Sobic.001G016600
Sobic.001G537300	interacts	Sobic.001G140800
Sobic.001G537300	interacts	Sobic.001G441500
Sobic.001G537300	interacts	Sobic.004G070200
Sobic.001G537300	interacts	Sobic.004G252600
Sobic.001G537300	interacts	Sobic.007G063200
Sobic.001G537300	interacts	Sobic.009G137100
Sobic.001G537300	interacts	Sobic.009G178800
Sobic.001G537300	interacts	Sobic.003G251700
Sobic.001G537300	interacts	Sobic.010G123500
Sobic.001G537300	interacts	Sobic.010G064700
Sobic.001G537300	interacts	Sobic.004G070900
Sobic.001G384300	interacts	Sobic.001G016600
Sobic.001G384300	interacts	Sobic.001G140800
Sobic.001G384300	interacts	Sobic.001G127200
Sobic.001G384300	interacts	Sobic.004G252600
Sobic.001G384300	interacts	Sobic.007G117100
Sobic.001G384300	interacts	Sobic.004G049700
Sobic.001G384300	interacts	Sobic.010G228700
Sobic.001G384300	interacts	Sobic.003G059200
Sobic.004G070200	interacts	Sobic.001G016600
Sobic.004G070200	interacts	Sobic.001G041500
Sobic.004G070200	interacts	Sobic.001G140800
Sobic.004G070200	interacts	Sobic.001G441500
Sobic.004G070200	interacts	Sobic.004G252600
Sobic.004G070200	interacts	Sobic.007G063200
Sobic.004G070200	interacts	Sobic.008G138600
Sobic.004G070200	interacts	Sobic.004G070900
Sobic.003G272200	interacts	Sobic.001G009200
Sobic.003G272200	interacts	Sobic.001G295600
Sobic.003G272200	interacts	Sobic.004G026700
Sobic.003G272200	interacts	Sobic.009G237600
Sobic.003G272200	interacts	Sobic.010G183600
Sobic.003G272200	interacts	Sobic.010G218500
Sobic.003G272200	interacts	Sobic.009G154200
Sobic.003G272200	interacts	Sobic.006G203200
Sobic.003G272200	interacts	Sobic.005G092301
Sobic.001G051300	interacts	Sobic.001G009200
Sobic.001G051300	interacts	Sobic.002G357400
Sobic.001G051300	interacts	Sobic.003G272200
Sobic.001G051300	interacts	Sobic.004G026700
Sobic.001G051300	interacts	Sobic.009G237600
Sobic.001G051300	interacts	Sobic.010G183600
Sobic.001G051300	interacts	Sobic.010G218500
Sobic.001G051300	interacts	Sobic.001G295600
Sobic.001G051300	interacts	Sobic.006G203200
Sobic.001G051300	interacts	Sobic.005G092301
Sobic.004G279300	interacts	Sobic.001G007200
Sobic.004G279300	interacts	Sobic.003G000800
Sobic.004G279300	interacts	Sobic.003G046800
Sobic.004G279300	interacts	Sobic.001G440800
Sobic.004G279300	interacts	Sobic.006G026250
Sobic.004G279300	interacts	Sobic.010G022400
Sobic.001G440800	interacts	Sobic.001G007200
Sobic.001G440800	interacts	Sobic.001G386700
Sobic.001G440800	interacts	Sobic.002G222300
Sobic.001G440800	interacts	Sobic.002G225100
Sobic.001G440800	interacts	Sobic.002G255200
Sobic.001G440800	interacts	Sobic.003G000800
Sobic.001G440800	interacts	Sobic.006G026250
Sobic.001G440800	interacts	Sobic.010G022400
Sobic.001G440800	interacts	Sobic.002G165800
Sobic.010G240900	interacts	Sobic.001G007200
Sobic.010G240900	interacts	Sobic.001G056300
Sobic.010G240900	interacts	Sobic.004G337500
Sobic.010G240900	interacts	Sobic.002G273300
Sobic.010G240900	interacts	Sobic.004G357200
Sobic.010G240900	interacts	Sobic.001G440800
Sobic.010G240900	interacts	Sobic.004G279300
Sobic.010G022400	interacts	Sobic.001G007200
Sobic.010G022400	interacts	Sobic.004G168300
Sobic.010G022400	interacts	Sobic.005G143400
Sobic.010G022400	interacts	Sobic.006G026250
Sobic.010G022400	interacts	Sobic.007G033800
Sobic.010G022400	interacts	Sobic.004G279300
Sobic.010G022400	interacts	Sobic.010G240900
Sobic.004G337500	interacts	Sobic.001G007200
Sobic.004G337500	interacts	Sobic.003G000800
Sobic.004G337500	interacts	Sobic.004G168300
Sobic.004G337500	interacts	Sobic.001G440800
Sobic.004G337500	interacts	Sobic.004G279300
Sobic.004G337500	interacts	Sobic.006G026250
Sobic.004G337500	interacts	Sobic.006G182300
Sobic.004G337500	interacts	Sobic.010G022400
Sobic.004G337500	interacts	Sobic.004G357200
Sobic.007G047400	interacts	Sobic.003G265200
Sobic.007G047400	interacts	Sobic.007G039200
Sobic.007G047400	interacts	Sobic.008G067900
Sobic.007G039200	interacts	Sobic.003G265200
Sobic.007G039200	interacts	Sobic.008G067900
Sobic.007G039200	interacts	Sobic.007G047400
Sobic.004G188300	interacts	Sobic.003G265200
Sobic.004G188300	interacts	Sobic.001G332500
Sobic.004G188300	interacts	Sobic.004G259300
Sobic.004G188300	interacts	Sobic.007G047400
Sobic.008G067900	interacts	Sobic.003G265200
Sobic.008G067900	interacts	Sobic.001G009200
Sobic.008G067900	interacts	Sobic.001G316900
Sobic.008G067900	interacts	Sobic.002G136200
Sobic.008G067900	interacts	Sobic.005G121100
Sobic.008G067900	interacts	Sobic.007G039200
Sobic.008G067900	interacts	Sobic.006G203200
Sobic.008G067900	interacts	Sobic.009G154200
Sobic.004G301100	interacts	Sobic.003G265200
Sobic.004G301100	interacts	Sobic.003G221900
Sobic.004G301100	interacts	Sobic.004G085600
Sobic.004G301100	interacts	Sobic.003G231800
Sobic.004G301100	interacts	Sobic.007G223300
Sobic.004G301100	interacts	Sobic.006G167800
Sobic.004G301100	interacts	Sobic.007G126400
Sobic.004G301100	interacts	Sobic.007G047400
Sobic.003G265200	interacts	Sobic.002G136200
Sobic.003G265200	interacts	Sobic.003G221900
Sobic.003G265200	interacts	Sobic.004G085600
Sobic.003G265200	interacts	Sobic.004G301100
Sobic.003G265200	interacts	Sobic.007G126400
Sobic.003G265200	interacts	Sobic.007G047400
Sobic.004G085600	interacts	Sobic.003G265200
Sobic.004G085600	interacts	Sobic.001G332500
Sobic.004G085600	interacts	Sobic.002G236200
Sobic.004G085600	interacts	Sobic.002G359700
Sobic.004G085600	interacts	Sobic.003G221900
Sobic.004G085600	interacts	Sobic.003G231800
Sobic.004G085600	interacts	Sobic.004G301100
Sobic.004G085600	interacts	Sobic.006G008800
Sobic.004G085600	interacts	Sobic.007G223300
Sobic.004G085600	interacts	Sobic.006G167800
Sobic.004G085600	interacts	Sobic.004G306500
Sobic.004G085600	interacts	Sobic.007G126400
Sobic.004G085600	interacts	Sobic.004G259300
Sobic.004G085600	interacts	Sobic.007G039200
```
