## Supplemental Data File 3 for "*Sorghum bicolor* cultivars have divergent and dynamic gene regulatory networks that control the temporal expression of genes in stem tissue": TSSL_Della3.sif

```
Sobic.004G309600	interacts	Sobic.007G226600
Sobic.004G309600	interacts	Sobic.010G041700
Sobic.004G309600	interacts	Sobic.007G077100
Sobic.004G309600	interacts	Sobic.006G165100
Sobic.004G309600	interacts	Sobic.003G129000
Sobic.004G309600	interacts	Sobic.003G034400
Sobic.004G309600	interacts	Sobic.004G251300
Sobic.004G309600	interacts	Sobic.003G324400
Sobic.004G309600	interacts	Sobic.004G065900
Sobic.004G309600	interacts	Sobic.004G034100
Sobic.004G309600	interacts	Sobic.003G253500
Sobic.003G253500	interacts	Sobic.008G112500
Sobic.003G253500	interacts	Sobic.004G251300
Sobic.003G253500	interacts	Sobic.003G324400
Sobic.003G253500	interacts	Sobic.004G034100
Sobic.003G253500	interacts	Sobic.003G034400
Sobic.003G253500	interacts	Sobic.001G039800
Sobic.004G065900	interacts	Sobic.010G041700
Sobic.004G065900	interacts	Sobic.009G258300
Sobic.004G065900	interacts	Sobic.006G165100
Sobic.004G065900	interacts	Sobic.003G129000
Sobic.004G065900	interacts	Sobic.004G034100
Sobic.004G065900	interacts	Sobic.003G253500
Sobic.003G251800	interacts	Sobic.007G203500
Sobic.003G251800	interacts	Sobic.003G400600
Sobic.007G178300	interacts	Sobic.010G214000
Sobic.007G178300	interacts	Sobic.004G113700
Sobic.007G178300	interacts	Sobic.003G221900
Sobic.008G103500	interacts	Sobic.010G071600
Sobic.008G103500	interacts	Sobic.005G229500
Sobic.008G103500	interacts	Sobic.004G354700
Sobic.008G103500	interacts	Sobic.003G136900
Sobic.006G049900	interacts	Sobic.003G031800
Sobic.006G049900	interacts	Sobic.001G298100
Sobic.006G049900	interacts	Sobic.003G102200
Sobic.010G237800	interacts	Sobic.007G141600
Sobic.010G237800	interacts	Sobic.007G031600
Sobic.010G237800	interacts	Sobic.006G281900
Sobic.010G237800	interacts	Sobic.003G062300
Sobic.009G137100	interacts	Sobic.010G030100
Sobic.009G137100	interacts	Sobic.009G180500
Sobic.009G137100	interacts	Sobic.009G202000
Sobic.009G137100	interacts	Sobic.007G209500
Sobic.009G137100	interacts	Sobic.005G121100
Sobic.009G137100	interacts	Sobic.004G211200
Sobic.009G137100	interacts	Sobic.009G101400
Sobic.009G137100	interacts	Sobic.009G135300
Sobic.009G137100	interacts	Sobic.003G300100
Sobic.009G137100	interacts	Sobic.003G049400
Sobic.003G300100	interacts	Sobic.005G121100
Sobic.003G300100	interacts	Sobic.004G211200
Sobic.003G300100	interacts	Sobic.009G137100
Sobic.003G300100	interacts	Sobic.009G135300
Sobic.003G300100	interacts	Sobic.003G368300
Sobic.003G300100	interacts	Sobic.003G296300
Sobic.003G300100	interacts	Sobic.003G049400
Sobic.009G253300	interacts	Sobic.010G207500
Sobic.009G253300	interacts	Sobic.010G022400
Sobic.009G253300	interacts	Sobic.007G000400
Sobic.009G253300	interacts	Sobic.009G143400
Sobic.009G253300	interacts	Sobic.003G040500
Sobic.004G003401	interacts	Sobic.003G040500
Sobic.003G393300	interacts	Sobic.010G004300
Sobic.003G393300	interacts	Sobic.008G188900
Sobic.003G393300	interacts	Sobic.009G231800
Sobic.003G393300	interacts	Sobic.009G135000
Sobic.003G393300	interacts	Sobic.002G388700
Sobic.003G393300	interacts	Sobic.001G139800
Sobic.003G393300	interacts	Sobic.003G035100
Sobic.009G157500	interacts	Sobic.009G230700
Sobic.009G157500	interacts	Sobic.006G240500
Sobic.009G157500	interacts	Sobic.006G188900
Sobic.009G157500	interacts	Sobic.003G334600
Sobic.009G157500	interacts	Sobic.003G021800
Sobic.007G182101	interacts	Sobic.009G230700
Sobic.007G182101	interacts	Sobic.007G225600
Sobic.007G182101	interacts	Sobic.005G231700
Sobic.007G182101	interacts	Sobic.006G188900
Sobic.007G182101	interacts	Sobic.003G021800
Sobic.010G185300	interacts	Sobic.010G207500
Sobic.010G185300	interacts	Sobic.010G267500
Sobic.010G185300	interacts	Sobic.009G224500
Sobic.010G185300	interacts	Sobic.003G402000
Sobic.010G185300	interacts	Sobic.003G003600
Sobic.010G071700	interacts	Sobic.010G185300
Sobic.010G071700	interacts	Sobic.010G267500
Sobic.010G071700	interacts	Sobic.010G104100
Sobic.010G071700	interacts	Sobic.009G224500
Sobic.010G071700	interacts	Sobic.007G224800
Sobic.010G071700	interacts	Sobic.009G072100
Sobic.010G071700	interacts	Sobic.002G345300
Sobic.010G071700	interacts	Sobic.007G203500
Sobic.010G071700	interacts	Sobic.004G027800
Sobic.010G071700	interacts	Sobic.003G003600
Sobic.006G091500	interacts	Sobic.007G037100
Sobic.006G091500	interacts	Sobic.004G321300
Sobic.006G091500	interacts	Sobic.004G151500
Sobic.006G091500	interacts	Sobic.004G084600
Sobic.006G091500	interacts	Sobic.002G424000
Sobic.004G321300	interacts	Sobic.006G091500
Sobic.004G321300	interacts	Sobic.010G123500
Sobic.004G321300	interacts	Sobic.007G117100
Sobic.004G321300	interacts	Sobic.003G370700
Sobic.004G321300	interacts	Sobic.001G157400
Sobic.004G321300	interacts	Sobic.004G151500
Sobic.004G321300	interacts	Sobic.002G424000
Sobic.004G151500	interacts	Sobic.007G028700
Sobic.004G151500	interacts	Sobic.006G091500
Sobic.004G151500	interacts	Sobic.010G123500
Sobic.004G151500	interacts	Sobic.004G321300
Sobic.004G151500	interacts	Sobic.007G117100
Sobic.004G151500	interacts	Sobic.003G370700
Sobic.004G151500	interacts	Sobic.001G157400
Sobic.004G151500	interacts	Sobic.002G424000
Sobic.004G350300	interacts	Sobic.004G354301
Sobic.004G350300	interacts	Sobic.001G157400
Sobic.004G350300	interacts	Sobic.004G151500
Sobic.004G350300	interacts	Sobic.002G424000
Sobic.010G201388	interacts	Sobic.005G062000
Sobic.010G201388	interacts	Sobic.004G107900
Sobic.010G201388	interacts	Sobic.002G422300
Sobic.006G281900	interacts	Sobic.007G191200
Sobic.006G281900	interacts	Sobic.007G039200
Sobic.006G281900	interacts	Sobic.003G062300
Sobic.006G281900	interacts	Sobic.002G421900
Sobic.006G065800	interacts	Sobic.001G301700
Sobic.006G065800	interacts	Sobic.002G137200
Sobic.006G065800	interacts	Sobic.003G329500
Sobic.006G065800	interacts	Sobic.003G000800
Sobic.006G065800	interacts	Sobic.002G421900
Sobic.004G306500	interacts	Sobic.006G240700
Sobic.004G306500	interacts	Sobic.008G138600
Sobic.004G306500	interacts	Sobic.008G020700
Sobic.004G306500	interacts	Sobic.004G249500
Sobic.004G306500	interacts	Sobic.002G421400
Sobic.003G058200	interacts	Sobic.004G303600
Sobic.003G058200	interacts	Sobic.010G164400
Sobic.003G058200	interacts	Sobic.001G503200
Sobic.003G058200	interacts	Sobic.002G422300
Sobic.003G058200	interacts	Sobic.002G395600
Sobic.003G298600	interacts	Sobic.010G201388
Sobic.003G298600	interacts	Sobic.003G058200
Sobic.003G298600	interacts	Sobic.002G395600
Sobic.006G202300	interacts	Sobic.007G109900
Sobic.006G202300	interacts	Sobic.004G047500
Sobic.006G202300	interacts	Sobic.002G392500
Sobic.008G044000	interacts	Sobic.007G136500
Sobic.008G044000	interacts	Sobic.002G392500
Sobic.007G053700	interacts	Sobic.009G057600
Sobic.007G053700	interacts	Sobic.003G273300
Sobic.007G053700	interacts	Sobic.001G440800
Sobic.007G053700	interacts	Sobic.001G501800
Sobic.007G053700	interacts	Sobic.003G294600
Sobic.007G053700	interacts	Sobic.004G291000
Sobic.007G053700	interacts	Sobic.003G278300
Sobic.007G053700	interacts	Sobic.002G380200
Sobic.003G273300	interacts	Sobic.003G294600
Sobic.003G273300	interacts	Sobic.009G057600
Sobic.003G273300	interacts	Sobic.003G278300
Sobic.003G273300	interacts	Sobic.001G440800
Sobic.003G273300	interacts	Sobic.001G501800
Sobic.003G273300	interacts	Sobic.002G380200
Sobic.007G032100	interacts	Sobic.010G275700
Sobic.007G032100	interacts	Sobic.007G047400
Sobic.007G032100	interacts	Sobic.010G002900
Sobic.007G032100	interacts	Sobic.003G320300
Sobic.007G032100	interacts	Sobic.003G144200
Sobic.007G032100	interacts	Sobic.003G251700
Sobic.007G032100	interacts	Sobic.006G162800
Sobic.007G032100	interacts	Sobic.002G357800
Sobic.009G260600	interacts	Sobic.010G261700
Sobic.009G260600	interacts	Sobic.006G148000
Sobic.009G260600	interacts	Sobic.005G041400
Sobic.009G260600	interacts	Sobic.002G355000
Sobic.009G006900	interacts	Sobic.010G261700
Sobic.009G006900	interacts	Sobic.002G010100
Sobic.009G006900	interacts	Sobic.005G041400
Sobic.009G006900	interacts	Sobic.002G355000
Sobic.003G320300	interacts	Sobic.010G002900
Sobic.003G320300	interacts	Sobic.009G025900
Sobic.003G320300	interacts	Sobic.006G162800
Sobic.003G320300	interacts	Sobic.003G251700
Sobic.003G320300	interacts	Sobic.002G357800
Sobic.003G320300	interacts	Sobic.002G353200
Sobic.006G050900	interacts	Sobic.002G340000
Sobic.005G224700	interacts	Sobic.009G072100
Sobic.005G224700	interacts	Sobic.006G169900
Sobic.005G224700	interacts	Sobic.002G279100
Sobic.005G224700	interacts	Sobic.001G158500
Sobic.005G224700	interacts	Sobic.004G037800
Sobic.005G224700	interacts	Sobic.005G110490
Sobic.005G224700	interacts	Sobic.003G400600
Sobic.005G224700	interacts	Sobic.002G332750
Sobic.002G388700	interacts	Sobic.004G067100
Sobic.002G388700	interacts	Sobic.009G135000
Sobic.002G388700	interacts	Sobic.002G330300
Sobic.009G191600	interacts	Sobic.006G087100
Sobic.009G191600	interacts	Sobic.002G329300
Sobic.010G254300	interacts	Sobic.009G057600
Sobic.010G254300	interacts	Sobic.004G124300
Sobic.010G254300	interacts	Sobic.002G316600
Sobic.008G096000	interacts	Sobic.002G316500
Sobic.007G217700	interacts	Sobic.009G159900
Sobic.007G217700	interacts	Sobic.003G260300
Sobic.007G217700	interacts	Sobic.004G174400
Sobic.007G217700	interacts	Sobic.001G079500
Sobic.007G217700	interacts	Sobic.001G253900
Sobic.007G217700	interacts	Sobic.006G228300
Sobic.007G217700	interacts	Sobic.002G313800
Sobic.006G184800	interacts	Sobic.007G209500
Sobic.006G184800	interacts	Sobic.010G079800
Sobic.006G184800	interacts	Sobic.001G427600
Sobic.006G184800	interacts	Sobic.003G381400
Sobic.006G184800	interacts	Sobic.006G179600
Sobic.006G184800	interacts	Sobic.004G337500
Sobic.006G184800	interacts	Sobic.003G368300
Sobic.006G184800	interacts	Sobic.003G131100
Sobic.006G184800	interacts	Sobic.002G312300
Sobic.003G381400	interacts	Sobic.006G184800
Sobic.003G381400	interacts	Sobic.006G179600
Sobic.003G381400	interacts	Sobic.004G337500
Sobic.003G381400	interacts	Sobic.002G320500
Sobic.003G381400	interacts	Sobic.001G427600
Sobic.003G381400	interacts	Sobic.003G368300
Sobic.003G381400	interacts	Sobic.003G131100
Sobic.003G381400	interacts	Sobic.002G312300
Sobic.004G225400	interacts	Sobic.007G209500
Sobic.004G225400	interacts	Sobic.006G184800
Sobic.004G225400	interacts	Sobic.008G174100
Sobic.004G225400	interacts	Sobic.003G368300
Sobic.004G225400	interacts	Sobic.003G296300
Sobic.004G225400	interacts	Sobic.002G312300
Sobic.003G368300	interacts	Sobic.007G209500
Sobic.003G368300	interacts	Sobic.006G184800
Sobic.003G368300	interacts	Sobic.003G381400
Sobic.003G368300	interacts	Sobic.004G337500
Sobic.003G368300	interacts	Sobic.004G225400
Sobic.003G368300	interacts	Sobic.001G427600
Sobic.003G368300	interacts	Sobic.003G300100
Sobic.003G368300	interacts	Sobic.003G296300
Sobic.003G368300	interacts	Sobic.003G131100
Sobic.003G368300	interacts	Sobic.002G312300
Sobic.010G025850	interacts	Sobic.008G092300
Sobic.010G025850	interacts	Sobic.009G030200
Sobic.010G025850	interacts	Sobic.004G342200
Sobic.010G025850	interacts	Sobic.005G131900
Sobic.010G025850	interacts	Sobic.002G312200
Sobic.009G030200	interacts	Sobic.005G131900
Sobic.009G030200	interacts	Sobic.004G266200
Sobic.009G030200	interacts	Sobic.002G312200
Sobic.003G252200	interacts	Sobic.002G312200
Sobic.005G131900	interacts	Sobic.010G025850
Sobic.005G131900	interacts	Sobic.008G160600
Sobic.005G131900	interacts	Sobic.008G160500
Sobic.005G131900	interacts	Sobic.003G416700
Sobic.005G131900	interacts	Sobic.003G252200
Sobic.005G131900	interacts	Sobic.004G284400
Sobic.005G131900	interacts	Sobic.004G266200
Sobic.005G131900	interacts	Sobic.002G312200
Sobic.010G220000	interacts	Sobic.008G100100
Sobic.010G220000	interacts	Sobic.005G150900
Sobic.010G220000	interacts	Sobic.001G164500
Sobic.010G220000	interacts	Sobic.009G152100
Sobic.010G220000	interacts	Sobic.003G407200
Sobic.010G220000	interacts	Sobic.003G346500
Sobic.010G220000	interacts	Sobic.002G306000
Sobic.002G306000	interacts	Sobic.003G407200
Sobic.002G306000	interacts	Sobic.001G086400
Sobic.004G184400	interacts	Sobic.003G256300
Sobic.004G184400	interacts	Sobic.002G306000
Sobic.004G303600	interacts	Sobic.006G210300
Sobic.004G303600	interacts	Sobic.002G294700
Sobic.002G294700	interacts	Sobic.004G303600
Sobic.002G294700	interacts	Sobic.010G207600
Sobic.002G294700	interacts	Sobic.005G229400
Sobic.002G294700	interacts	Sobic.002G395600
Sobic.005G041400	interacts	Sobic.002G355000
Sobic.005G041400	interacts	Sobic.002G287400
Sobic.003G445800	interacts	Sobic.006G148000
Sobic.003G445800	interacts	Sobic.005G041400
Sobic.003G445800	interacts	Sobic.010G261700
Sobic.003G445800	interacts	Sobic.003G394900
Sobic.003G445800	interacts	Sobic.001G086500
Sobic.003G445800	interacts	Sobic.002G374300
Sobic.003G445800	interacts	Sobic.002G287400
Sobic.002G355000	interacts	Sobic.009G006900
Sobic.002G355000	interacts	Sobic.005G041400
Sobic.002G355000	interacts	Sobic.002G374300
Sobic.002G355000	interacts	Sobic.002G010100
Sobic.002G355000	interacts	Sobic.002G287400
Sobic.004G295500	interacts	Sobic.010G223700
Sobic.004G295500	interacts	Sobic.010G064700
Sobic.004G295500	interacts	Sobic.002G279100
Sobic.004G295500	interacts	Sobic.001G158500
Sobic.004G295500	interacts	Sobic.004G051900
Sobic.004G295500	interacts	Sobic.002G332750
Sobic.004G295500	interacts	Sobic.002G280800
Sobic.004G051900	interacts	Sobic.009G072100
Sobic.004G051900	interacts	Sobic.002G280800
Sobic.004G037800	interacts	Sobic.010G064700
Sobic.004G037800	interacts	Sobic.002G272900
Sobic.004G037800	interacts	Sobic.002G280800
Sobic.004G281800	interacts	Sobic.009G016633
Sobic.004G281800	interacts	Sobic.007G224800
Sobic.004G281800	interacts	Sobic.010G207500
Sobic.004G281800	interacts	Sobic.003G003600
Sobic.004G281800	interacts	Sobic.002G259600
Sobic.009G224500	interacts	Sobic.010G021200
Sobic.009G224500	interacts	Sobic.007G224800
Sobic.009G224500	interacts	Sobic.002G259600
Sobic.009G016633	interacts	Sobic.010G021200
Sobic.009G016633	interacts	Sobic.007G224800
Sobic.009G016633	interacts	Sobic.002G259600
Sobic.007G224800	interacts	Sobic.002G259600
Sobic.002G259600	interacts	Sobic.004G281800
Sobic.002G259600	interacts	Sobic.009G224500
Sobic.002G259600	interacts	Sobic.010G267500
Sobic.002G259600	interacts	Sobic.003G003600
Sobic.010G267500	interacts	Sobic.003G076600
Sobic.010G267500	interacts	Sobic.009G072100
Sobic.010G267500	interacts	Sobic.002G345300
Sobic.010G267500	interacts	Sobic.010G185300
Sobic.010G267500	interacts	Sobic.010G071700
Sobic.010G267500	interacts	Sobic.007G203500
Sobic.010G267500	interacts	Sobic.010G104100
Sobic.010G267500	interacts	Sobic.004G027800
Sobic.010G267500	interacts	Sobic.003G003600
Sobic.010G267500	interacts	Sobic.002G259600
Sobic.005G004000	interacts	Sobic.006G240700
Sobic.005G004000	interacts	Sobic.007G184800
Sobic.005G004000	interacts	Sobic.004G191800
Sobic.005G004000	interacts	Sobic.004G306500
Sobic.005G004000	interacts	Sobic.002G255200
Sobic.006G107400	interacts	Sobic.009G016600
Sobic.006G107400	interacts	Sobic.008G020700
Sobic.006G107400	interacts	Sobic.007G189400
Sobic.006G107400	interacts	Sobic.007G184800
Sobic.006G107400	interacts	Sobic.002G255200
Sobic.005G018700	interacts	Sobic.008G020700
Sobic.005G018700	interacts	Sobic.007G189400
Sobic.005G018700	interacts	Sobic.007G184800
Sobic.005G018700	interacts	Sobic.002G255200
Sobic.006G051700	interacts	Sobic.009G157500
Sobic.006G051700	interacts	Sobic.008G046600
Sobic.006G051700	interacts	Sobic.003G334600
Sobic.006G051700	interacts	Sobic.002G251700
Sobic.009G057600	interacts	Sobic.010G254300
Sobic.009G057600	interacts	Sobic.002G247800
Sobic.002G380200	interacts	Sobic.007G053700
Sobic.002G380200	interacts	Sobic.003G411900
Sobic.002G380200	interacts	Sobic.001G501800
Sobic.002G380200	interacts	Sobic.002G247800
Sobic.002G247500	interacts	Sobic.004G078100
Sobic.002G247500	interacts	Sobic.009G014400
Sobic.002G247500	interacts	Sobic.006G065800
Sobic.002G247500	interacts	Sobic.003G000800
Sobic.002G247500	interacts	Sobic.001G301700
Sobic.003G329500	interacts	Sobic.007G031600
Sobic.003G329500	interacts	Sobic.010G017400
Sobic.003G329500	interacts	Sobic.009G014400
Sobic.003G329500	interacts	Sobic.006G065800
Sobic.003G329500	interacts	Sobic.002G137200
Sobic.003G329500	interacts	Sobic.002G421900
Sobic.003G329500	interacts	Sobic.002G247500
Sobic.007G065300	interacts	Sobic.009G142500
Sobic.007G065300	interacts	Sobic.010G096300
Sobic.007G065300	interacts	Sobic.007G210700
Sobic.007G065300	interacts	Sobic.006G266600
Sobic.007G065300	interacts	Sobic.002G121600
Sobic.007G065300	interacts	Sobic.001G036800
Sobic.007G065300	interacts	Sobic.002G242500
Sobic.010G096300	interacts	Sobic.006G266600
Sobic.010G096300	interacts	Sobic.007G065300
Sobic.010G096300	interacts	Sobic.007G210700
Sobic.010G096300	interacts	Sobic.007G117100
Sobic.010G096300	interacts	Sobic.002G242500
Sobic.002G242500	interacts	Sobic.010G096300
Sobic.002G242500	interacts	Sobic.004G256200
Sobic.002G242500	interacts	Sobic.007G210700
Sobic.002G242500	interacts	Sobic.001G478400
Sobic.004G084600	interacts	Sobic.006G266600
Sobic.004G084600	interacts	Sobic.006G091500
Sobic.004G084600	interacts	Sobic.004G321300
Sobic.004G084600	interacts	Sobic.004G151500
Sobic.004G084600	interacts	Sobic.007G117100
Sobic.004G084600	interacts	Sobic.007G054400
Sobic.004G084600	interacts	Sobic.003G370700
Sobic.004G084600	interacts	Sobic.001G157400
Sobic.004G084600	interacts	Sobic.001G478400
Sobic.004G084600	interacts	Sobic.002G424000
Sobic.004G084600	interacts	Sobic.002G242500
Sobic.003G194600	interacts	Sobic.010G030100
Sobic.003G194600	interacts	Sobic.004G211200
Sobic.003G194600	interacts	Sobic.009G101400
Sobic.003G194600	interacts	Sobic.002G165300
Sobic.003G194600	interacts	Sobic.002G241500
Sobic.009G180500	interacts	Sobic.010G030100
Sobic.009G180500	interacts	Sobic.003G194600
Sobic.009G180500	interacts	Sobic.009G178800
Sobic.009G180500	interacts	Sobic.009G137100
Sobic.009G180500	interacts	Sobic.008G067900
Sobic.009G180500	interacts	Sobic.002G241500
Sobic.003G150400	interacts	Sobic.009G202000
Sobic.003G150400	interacts	Sobic.001G104500
Sobic.003G150400	interacts	Sobic.002G241500
Sobic.010G030100	interacts	Sobic.004G211200
Sobic.010G030100	interacts	Sobic.009G101400
Sobic.010G030100	interacts	Sobic.009G202000
Sobic.010G030100	interacts	Sobic.009G137100
Sobic.010G030100	interacts	Sobic.009G135300
Sobic.010G030100	interacts	Sobic.003G150400
Sobic.010G030100	interacts	Sobic.002G236200
Sobic.003G049400	interacts	Sobic.005G121100
Sobic.003G049400	interacts	Sobic.004G211200
Sobic.003G049400	interacts	Sobic.009G137100
Sobic.003G049400	interacts	Sobic.009G135300
Sobic.003G049400	interacts	Sobic.003G300100
Sobic.003G049400	interacts	Sobic.003G296300
Sobic.003G049400	interacts	Sobic.002G312300
Sobic.003G049400	interacts	Sobic.002G236200
Sobic.002G235700	interacts	Sobic.003G352200
Sobic.002G235700	interacts	Sobic.002G385300
Sobic.002G385300	interacts	Sobic.003G352200
Sobic.002G385300	interacts	Sobic.002G235700
Sobic.009G230700	interacts	Sobic.006G206000
Sobic.009G230700	interacts	Sobic.003G021800
Sobic.009G230700	interacts	Sobic.002G202600
Sobic.007G225600	interacts	Sobic.006G240500
Sobic.007G225600	interacts	Sobic.006G206000
Sobic.007G225600	interacts	Sobic.003G334600
Sobic.007G225600	interacts	Sobic.003G021800
Sobic.007G225600	interacts	Sobic.002G202600
Sobic.002G184400	interacts	Sobic.007G182500
Sobic.002G184400	interacts	Sobic.006G267900
Sobic.002G184400	interacts	Sobic.004G228400
Sobic.002G184400	interacts	Sobic.002G202600
Sobic.002G184400	interacts	Sobic.002G174300
Sobic.007G207000	interacts	Sobic.007G223200
Sobic.007G207000	interacts	Sobic.007G182500
Sobic.007G207000	interacts	Sobic.006G267900
Sobic.007G207000	interacts	Sobic.004G003700
Sobic.007G207000	interacts	Sobic.003G382300
Sobic.007G207000	interacts	Sobic.002G264100
Sobic.007G207000	interacts	Sobic.002G174300
Sobic.004G003700	interacts	Sobic.003G119800
Sobic.004G003700	interacts	Sobic.002G264100
Sobic.004G003700	interacts	Sobic.002G174300
Sobic.002G174300	interacts	Sobic.004G228400
Sobic.002G174300	interacts	Sobic.003G119800
Sobic.002G264100	interacts	Sobic.007G223200
Sobic.002G264100	interacts	Sobic.007G207000
Sobic.002G264100	interacts	Sobic.004G301100
Sobic.002G264100	interacts	Sobic.004G237300
Sobic.002G264100	interacts	Sobic.004G228400
Sobic.002G264100	interacts	Sobic.003G382300
Sobic.002G264100	interacts	Sobic.003G119800
Sobic.002G264100	interacts	Sobic.002G174300
Sobic.007G210200	interacts	Sobic.008G067900
Sobic.007G210200	interacts	Sobic.004G070900
Sobic.007G210200	interacts	Sobic.006G133700
Sobic.007G210200	interacts	Sobic.004G266800
Sobic.007G210200	interacts	Sobic.003G102200
Sobic.007G210200	interacts	Sobic.002G168300
Sobic.004G266800	interacts	Sobic.010G030200
Sobic.004G266800	interacts	Sobic.009G178800
Sobic.004G266800	interacts	Sobic.008G067900
Sobic.004G266800	interacts	Sobic.004G221400
Sobic.004G266800	interacts	Sobic.002G168300
Sobic.003G409900	interacts	Sobic.005G041400
Sobic.003G409900	interacts	Sobic.002G189000
Sobic.003G409900	interacts	Sobic.002G010100
Sobic.003G409900	interacts	Sobic.002G162800
Sobic.002G422300	interacts	Sobic.004G188300
Sobic.002G422300	interacts	Sobic.010G262200
Sobic.002G422300	interacts	Sobic.004G107900
Sobic.002G422300	interacts	Sobic.001G481400
Sobic.002G422300	interacts	Sobic.002G136200
Sobic.007G020500	interacts	Sobic.007G111600
Sobic.007G020500	interacts	Sobic.006G180900
Sobic.007G020500	interacts	Sobic.006G245900
Sobic.007G020500	interacts	Sobic.006G119400
Sobic.007G020500	interacts	Sobic.002G135100
Sobic.003G202600	interacts	Sobic.007G136500
Sobic.003G202600	interacts	Sobic.010G193800
Sobic.003G202600	interacts	Sobic.008G083200
Sobic.003G202600	interacts	Sobic.007G153700
Sobic.003G202600	interacts	Sobic.004G070200
Sobic.003G202600	interacts	Sobic.004G012100
Sobic.003G202600	interacts	Sobic.003G295900
Sobic.003G202600	interacts	Sobic.001G441500
Sobic.003G202600	interacts	Sobic.002G114400
Sobic.007G153700	interacts	Sobic.010G193800
Sobic.007G153700	interacts	Sobic.008G083200
Sobic.007G153700	interacts	Sobic.002G114400
Sobic.004G233200	interacts	Sobic.006G135100
Sobic.004G233200	interacts	Sobic.007G211000
Sobic.004G233200	interacts	Sobic.002G023900
Sobic.004G233200	interacts	Sobic.002G301800
Sobic.004G233200	interacts	Sobic.002G114000
Sobic.010G249200	interacts	Sobic.006G254600
Sobic.010G249200	interacts	Sobic.006G135100
Sobic.010G249200	interacts	Sobic.004G233200
Sobic.010G249200	interacts	Sobic.009G030100
Sobic.010G249200	interacts	Sobic.007G211000
Sobic.010G249200	interacts	Sobic.002G114000
Sobic.009G237600	interacts	Sobic.010G249200
Sobic.009G237600	interacts	Sobic.006G254600
Sobic.009G237600	interacts	Sobic.002G023900
Sobic.009G237600	interacts	Sobic.007G137300
Sobic.009G237600	interacts	Sobic.006G135100
Sobic.009G237600	interacts	Sobic.004G233200
Sobic.009G237600	interacts	Sobic.002G081300
Sobic.009G237600	interacts	Sobic.007G211000
Sobic.009G237600	interacts	Sobic.003G409800
Sobic.009G237600	interacts	Sobic.002G114000
Sobic.005G062000	interacts	Sobic.010G201388
Sobic.005G062000	interacts	Sobic.008G112500
Sobic.005G062000	interacts	Sobic.002G141300
Sobic.005G062000	interacts	Sobic.004G107900
Sobic.005G062000	interacts	Sobic.002G080100
Sobic.002G141300	interacts	Sobic.005G062000
Sobic.002G141300	interacts	Sobic.008G112500
Sobic.002G141300	interacts	Sobic.002G080100
Sobic.004G188300	interacts	Sobic.010G262200
Sobic.004G188300	interacts	Sobic.005G021000
Sobic.004G188300	interacts	Sobic.004G107900
Sobic.004G188300	interacts	Sobic.002G418100
Sobic.004G188300	interacts	Sobic.002G080100
Sobic.004G107900	interacts	Sobic.010G201388
Sobic.004G107900	interacts	Sobic.005G062000
Sobic.004G107900	interacts	Sobic.004G208400
Sobic.004G107900	interacts	Sobic.005G021000
Sobic.004G107900	interacts	Sobic.002G422300
Sobic.004G107900	interacts	Sobic.002G354900
Sobic.004G107900	interacts	Sobic.002G222300
Sobic.004G107900	interacts	Sobic.002G136200
Sobic.004G107900	interacts	Sobic.002G080100
Sobic.002G418100	interacts	Sobic.010G201388
Sobic.002G418100	interacts	Sobic.009G028500
Sobic.002G418100	interacts	Sobic.003G058200
Sobic.002G418100	interacts	Sobic.005G021000
Sobic.002G418100	interacts	Sobic.003G298600
Sobic.002G418100	interacts	Sobic.002G422300
Sobic.002G418100	interacts	Sobic.001G481400
Sobic.002G418100	interacts	Sobic.002G354900
Sobic.002G418100	interacts	Sobic.002G136200
Sobic.002G418100	interacts	Sobic.002G080100
Sobic.002G080100	interacts	Sobic.004G188300
Sobic.002G080100	interacts	Sobic.004G208400
Sobic.002G080100	interacts	Sobic.005G021000
Sobic.002G080100	interacts	Sobic.002G422300
Sobic.002G080100	interacts	Sobic.002G418100
Sobic.002G080100	interacts	Sobic.002G354900
Sobic.002G080100	interacts	Sobic.002G222300
Sobic.002G080100	interacts	Sobic.001G481400
Sobic.002G080100	interacts	Sobic.001G039800
Sobic.002G222300	interacts	Sobic.003G034400
Sobic.002G222300	interacts	Sobic.003G253500
Sobic.002G222300	interacts	Sobic.002G080100
Sobic.002G189000	interacts	Sobic.002G384300
Sobic.002G189000	interacts	Sobic.008G047300
Sobic.002G189000	interacts	Sobic.002G355000
Sobic.002G189000	interacts	Sobic.002G162800
Sobic.002G189000	interacts	Sobic.002G076100
Sobic.003G406600	interacts	Sobic.006G051800
Sobic.003G406600	interacts	Sobic.003G117800
Sobic.003G406600	interacts	Sobic.001G150650
Sobic.003G406600	interacts	Sobic.002G076100
Sobic.002G076100	interacts	Sobic.002G384300
Sobic.002G076100	interacts	Sobic.003G117800
Sobic.002G076100	interacts	Sobic.002G189000
Sobic.002G076100	interacts	Sobic.003G003800
Sobic.002G076100	interacts	Sobic.003G406600
Sobic.002G076100	interacts	Sobic.002G010100
Sobic.002G076100	interacts	Sobic.001G150650
Sobic.002G329300	interacts	Sobic.009G211700
Sobic.002G329300	interacts	Sobic.006G087100
Sobic.002G329300	interacts	Sobic.006G262100
Sobic.002G329300	interacts	Sobic.006G051800
Sobic.002G329300	interacts	Sobic.002G076100
Sobic.007G049900	interacts	Sobic.010G228700
Sobic.007G049900	interacts	Sobic.010G269700
Sobic.007G049900	interacts	Sobic.008G136100
Sobic.007G049900	interacts	Sobic.004G283000
Sobic.007G049900	interacts	Sobic.003G194500
Sobic.007G049900	interacts	Sobic.003G117700
Sobic.007G049900	interacts	Sobic.002G161800
Sobic.007G049900	interacts	Sobic.006G026250
Sobic.007G049900	interacts	Sobic.002G068100
Sobic.004G059100	interacts	Sobic.008G042700
Sobic.004G059100	interacts	Sobic.006G119400
Sobic.004G059100	interacts	Sobic.003G408400
Sobic.004G059100	interacts	Sobic.002G068100
Sobic.003G096300	interacts	Sobic.007G126400
Sobic.003G096300	interacts	Sobic.002G055000
Sobic.007G126400	interacts	Sobic.007G137300
Sobic.007G126400	interacts	Sobic.001G447400
Sobic.007G126400	interacts	Sobic.006G154000
Sobic.007G126400	interacts	Sobic.002G055000
Sobic.007G124100	interacts	Sobic.007G126400
Sobic.007G124100	interacts	Sobic.003G096300
Sobic.007G124100	interacts	Sobic.002G055000
Sobic.005G046100	interacts	Sobic.007G126400
Sobic.005G046100	interacts	Sobic.007G137300
Sobic.005G046100	interacts	Sobic.006G154000
Sobic.005G046100	interacts	Sobic.005G230000
Sobic.005G046100	interacts	Sobic.001G447400
Sobic.005G046100	interacts	Sobic.001G078900
Sobic.005G046100	interacts	Sobic.003G409800
Sobic.005G046100	interacts	Sobic.002G055000
Sobic.004G237000	interacts	Sobic.007G126400
Sobic.004G237000	interacts	Sobic.007G137300
Sobic.004G237000	interacts	Sobic.006G154000
Sobic.004G237000	interacts	Sobic.005G046100
Sobic.004G237000	interacts	Sobic.003G096300
Sobic.004G237000	interacts	Sobic.001G447400
Sobic.004G237000	interacts	Sobic.001G078900
Sobic.004G237000	interacts	Sobic.003G409800
Sobic.004G237000	interacts	Sobic.002G055000
Sobic.003G412200	interacts	Sobic.004G291000
Sobic.003G412200	interacts	Sobic.003G194500
Sobic.003G412200	interacts	Sobic.003G117700
Sobic.003G412200	interacts	Sobic.003G294600
Sobic.003G412200	interacts	Sobic.002G247800
Sobic.003G412200	interacts	Sobic.002G052800
Sobic.002G247800	interacts	Sobic.007G053700
Sobic.002G247800	interacts	Sobic.003G273300
Sobic.002G247800	interacts	Sobic.009G057600
Sobic.002G247800	interacts	Sobic.004G291000
Sobic.002G247800	interacts	Sobic.003G412200
Sobic.002G247800	interacts	Sobic.001G501800
Sobic.002G247800	interacts	Sobic.002G052800
Sobic.003G331100	interacts	Sobic.006G240500
Sobic.003G331100	interacts	Sobic.006G188900
Sobic.003G331100	interacts	Sobic.003G334600
Sobic.003G331100	interacts	Sobic.002G233800
Sobic.003G331100	interacts	Sobic.002G251700
Sobic.003G331100	interacts	Sobic.002G035500
Sobic.006G240500	interacts	Sobic.009G157500
Sobic.006G240500	interacts	Sobic.008G046600
Sobic.006G240500	interacts	Sobic.007G225600
Sobic.006G240500	interacts	Sobic.007G033800
Sobic.006G240500	interacts	Sobic.002G233800
Sobic.006G240500	interacts	Sobic.006G188900
Sobic.006G240500	interacts	Sobic.006G051700
Sobic.006G240500	interacts	Sobic.003G334600
Sobic.006G240500	interacts	Sobic.003G026300
Sobic.006G240500	interacts	Sobic.002G035500
Sobic.003G148600	interacts	Sobic.008G046600
Sobic.003G148600	interacts	Sobic.007G033800
Sobic.003G148600	interacts	Sobic.006G051700
Sobic.003G148600	interacts	Sobic.003G334600
Sobic.003G148600	interacts	Sobic.002G233800
Sobic.003G148600	interacts	Sobic.003G026300
Sobic.003G148600	interacts	Sobic.002G035500
Sobic.003G334600	interacts	Sobic.007G225600
Sobic.003G334600	interacts	Sobic.006G188900
Sobic.003G334600	interacts	Sobic.002G035500
Sobic.003G021800	interacts	Sobic.005G231700
Sobic.003G021800	interacts	Sobic.009G230700
Sobic.003G021800	interacts	Sobic.007G225600
Sobic.003G021800	interacts	Sobic.007G182101
Sobic.003G021800	interacts	Sobic.006G188900
Sobic.003G021800	interacts	Sobic.003G334600
Sobic.003G021800	interacts	Sobic.002G035500
Sobic.002G202600	interacts	Sobic.009G157500
Sobic.002G202600	interacts	Sobic.003G331100
Sobic.002G202600	interacts	Sobic.009G230700
Sobic.002G202600	interacts	Sobic.007G225600
Sobic.002G202600	interacts	Sobic.007G182101
Sobic.002G202600	interacts	Sobic.006G188900
Sobic.002G202600	interacts	Sobic.004G290800
Sobic.002G202600	interacts	Sobic.003G334600
Sobic.002G202600	interacts	Sobic.002G184400
Sobic.002G202600	interacts	Sobic.002G035500
Sobic.004G123400	interacts	Sobic.004G266200
Sobic.004G123400	interacts	Sobic.002G030400
Sobic.001G534300	interacts	Sobic.005G229400
Sobic.003G370700	interacts	Sobic.007G037100
Sobic.003G370700	interacts	Sobic.006G091500
Sobic.003G370700	interacts	Sobic.004G151500
Sobic.003G370700	interacts	Sobic.004G084600
Sobic.003G370700	interacts	Sobic.004G350300
Sobic.003G370700	interacts	Sobic.001G529200
Sobic.001G529200	interacts	Sobic.007G065300
Sobic.001G529200	interacts	Sobic.007G054400
Sobic.001G529200	interacts	Sobic.002G424000
Sobic.001G529200	interacts	Sobic.002G242500
Sobic.001G529200	interacts	Sobic.001G157400
Sobic.001G529200	interacts	Sobic.001G478400
Sobic.001G529200	interacts	Sobic.001G036800
Sobic.002G424000	interacts	Sobic.003G370700
Sobic.002G424000	interacts	Sobic.006G091500
Sobic.002G424000	interacts	Sobic.010G096300
Sobic.002G424000	interacts	Sobic.004G321300
Sobic.002G424000	interacts	Sobic.004G084600
Sobic.002G424000	interacts	Sobic.004G350300
Sobic.002G424000	interacts	Sobic.001G157400
Sobic.002G424000	interacts	Sobic.001G478400
Sobic.002G424000	interacts	Sobic.001G036800
Sobic.002G424000	interacts	Sobic.001G529200
Sobic.002G161800	interacts	Sobic.007G049900
Sobic.002G161800	interacts	Sobic.009G083800
Sobic.002G161800	interacts	Sobic.006G010400
Sobic.002G161800	interacts	Sobic.004G204000
Sobic.002G161800	interacts	Sobic.006G026250
Sobic.002G161800	interacts	Sobic.001G517800
Sobic.010G269700	interacts	Sobic.006G010400
Sobic.010G269700	interacts	Sobic.004G040700
Sobic.010G269700	interacts	Sobic.010G085400
Sobic.010G269700	interacts	Sobic.008G042700
Sobic.010G269700	interacts	Sobic.002G068100
Sobic.010G269700	interacts	Sobic.001G517800
Sobic.003G408400	interacts	Sobic.010G085400
Sobic.003G408400	interacts	Sobic.008G042700
Sobic.003G408400	interacts	Sobic.005G143400
Sobic.003G408400	interacts	Sobic.004G059100
Sobic.003G408400	interacts	Sobic.002G135100
Sobic.003G408400	interacts	Sobic.001G517800
Sobic.002G068100	interacts	Sobic.006G010400
Sobic.002G068100	interacts	Sobic.004G040700
Sobic.002G068100	interacts	Sobic.003G117700
Sobic.002G068100	interacts	Sobic.010G269700
Sobic.002G068100	interacts	Sobic.002G052800
Sobic.002G068100	interacts	Sobic.001G517800
Sobic.010G240900	interacts	Sobic.006G050900
Sobic.010G240900	interacts	Sobic.010G056000
Sobic.010G240900	interacts	Sobic.006G074600
Sobic.010G240900	interacts	Sobic.002G340000
Sobic.010G240900	interacts	Sobic.002G290800
Sobic.010G240900	interacts	Sobic.001G513700
Sobic.001G513700	interacts	Sobic.003G221900
Sobic.007G039200	interacts	Sobic.007G191200
Sobic.007G039200	interacts	Sobic.009G166200
Sobic.007G039200	interacts	Sobic.003G008700
Sobic.007G039200	interacts	Sobic.001G384300
Sobic.007G039200	interacts	Sobic.006G281900
Sobic.007G039200	interacts	Sobic.001G489900
Sobic.002G221400	interacts	Sobic.004G040000
Sobic.002G221400	interacts	Sobic.003G377900
Sobic.002G221400	interacts	Sobic.003G004500
Sobic.002G221400	interacts	Sobic.002G290800
Sobic.002G221400	interacts	Sobic.001G488600
Sobic.010G257000	interacts	Sobic.001G127200
Sobic.010G257000	interacts	Sobic.010G240900
Sobic.010G257000	interacts	Sobic.001G488600
Sobic.001G541000	interacts	Sobic.008G100100
Sobic.001G541000	interacts	Sobic.010G220000
Sobic.001G541000	interacts	Sobic.004G184400
Sobic.001G541000	interacts	Sobic.003G407200
Sobic.001G541000	interacts	Sobic.002G306000
Sobic.001G541000	interacts	Sobic.001G488400
Sobic.010G030200	interacts	Sobic.004G221400
Sobic.010G030200	interacts	Sobic.009G202000
Sobic.010G030200	interacts	Sobic.009G178800
Sobic.010G030200	interacts	Sobic.008G067900
Sobic.010G030200	interacts	Sobic.001G476500
Sobic.009G178800	interacts	Sobic.010G030200
Sobic.009G178800	interacts	Sobic.009G180500
Sobic.009G178800	interacts	Sobic.004G221400
Sobic.009G178800	interacts	Sobic.007G210200
Sobic.009G178800	interacts	Sobic.006G163600
Sobic.009G178800	interacts	Sobic.001G476500
Sobic.008G067900	interacts	Sobic.010G030200
Sobic.008G067900	interacts	Sobic.009G180500
Sobic.008G067900	interacts	Sobic.009G178800
Sobic.008G067900	interacts	Sobic.004G221400
Sobic.008G067900	interacts	Sobic.007G210200
Sobic.008G067900	interacts	Sobic.006G163600
Sobic.008G067900	interacts	Sobic.001G476500
Sobic.002G168300	interacts	Sobic.010G030200
Sobic.002G168300	interacts	Sobic.004G221400
Sobic.002G168300	interacts	Sobic.008G067900
Sobic.002G168300	interacts	Sobic.001G476500
Sobic.008G169400	interacts	Sobic.004G049700
Sobic.008G169400	interacts	Sobic.001G474600
Sobic.004G342200	interacts	Sobic.010G194900
Sobic.004G342200	interacts	Sobic.004G284400
Sobic.004G342200	interacts	Sobic.001G447800
Sobic.001G447800	interacts	Sobic.010G025850
Sobic.001G447800	interacts	Sobic.003G145100
Sobic.001G447800	interacts	Sobic.008G092300
Sobic.001G447800	interacts	Sobic.009G124200
Sobic.001G447800	interacts	Sobic.010G194900
Sobic.001G447800	interacts	Sobic.002G312200
Sobic.007G018100	interacts	Sobic.007G039200
Sobic.007G018100	interacts	Sobic.007G141600
Sobic.007G018100	interacts	Sobic.001G384300
Sobic.007G018100	interacts	Sobic.001G433300
Sobic.002G162800	interacts	Sobic.003G409900
Sobic.002G162800	interacts	Sobic.009G260600
Sobic.002G162800	interacts	Sobic.009G006900
Sobic.002G162800	interacts	Sobic.002G189000
Sobic.002G162800	interacts	Sobic.005G041400
Sobic.002G162800	interacts	Sobic.002G374300
Sobic.002G162800	interacts	Sobic.002G355000
Sobic.002G162800	interacts	Sobic.002G287400
Sobic.002G162800	interacts	Sobic.002G010100
Sobic.002G162800	interacts	Sobic.001G086500
Sobic.002G162800	interacts	Sobic.001G433300
Sobic.010G223700	interacts	Sobic.005G224700
Sobic.010G223700	interacts	Sobic.002G279100
Sobic.010G223700	interacts	Sobic.001G158500
Sobic.010G223700	interacts	Sobic.002G272900
Sobic.010G223700	interacts	Sobic.006G169900
Sobic.010G223700	interacts	Sobic.004G037800
Sobic.010G223700	interacts	Sobic.005G110490
Sobic.010G223700	interacts	Sobic.002G332750
Sobic.010G223700	interacts	Sobic.001G421900
Sobic.006G169900	interacts	Sobic.010G223700
Sobic.006G169900	interacts	Sobic.009G016600
Sobic.006G169900	interacts	Sobic.010G064700
Sobic.006G169900	interacts	Sobic.002G279100
Sobic.006G169900	interacts	Sobic.001G158500
Sobic.006G169900	interacts	Sobic.002G272900
Sobic.006G169900	interacts	Sobic.004G051900
Sobic.006G169900	interacts	Sobic.002G332750
Sobic.006G169900	interacts	Sobic.002G280800
Sobic.006G169900	interacts	Sobic.001G421900
Sobic.002G332750	interacts	Sobic.010G223700
Sobic.002G332750	interacts	Sobic.006G169900
Sobic.002G332750	interacts	Sobic.004G295500
Sobic.002G332750	interacts	Sobic.004G051900
Sobic.002G332750	interacts	Sobic.001G158500
Sobic.002G332750	interacts	Sobic.002G272900
Sobic.002G332750	interacts	Sobic.001G421900
Sobic.002G280800	interacts	Sobic.010G223700
Sobic.002G280800	interacts	Sobic.010G064700
Sobic.002G280800	interacts	Sobic.006G169900
Sobic.002G280800	interacts	Sobic.004G295500
Sobic.002G280800	interacts	Sobic.004G051900
Sobic.002G280800	interacts	Sobic.004G037800
Sobic.002G280800	interacts	Sobic.001G158500
Sobic.002G280800	interacts	Sobic.002G272900
Sobic.002G280800	interacts	Sobic.001G421900
Sobic.002G255200	interacts	Sobic.009G016600
Sobic.002G255200	interacts	Sobic.002G272900
Sobic.002G255200	interacts	Sobic.005G004000
Sobic.002G255200	interacts	Sobic.001G421900
Sobic.007G197700	interacts	Sobic.010G229000
Sobic.007G197700	interacts	Sobic.004G256200
Sobic.007G197700	interacts	Sobic.003G298100
Sobic.007G197700	interacts	Sobic.002G054600
Sobic.007G197700	interacts	Sobic.001G390800
Sobic.004G359200	interacts	Sobic.007G050100
Sobic.004G359200	interacts	Sobic.007G197700
Sobic.004G359200	interacts	Sobic.001G088100
Sobic.004G359200	interacts	Sobic.001G140200
Sobic.004G359200	interacts	Sobic.004G170700
Sobic.004G359200	interacts	Sobic.003G298100
Sobic.004G359200	interacts	Sobic.002G201100
Sobic.004G359200	interacts	Sobic.001G390800
Sobic.004G170700	interacts	Sobic.005G200800
Sobic.004G170700	interacts	Sobic.008G153600
Sobic.004G170700	interacts	Sobic.001G140200
Sobic.004G170700	interacts	Sobic.003G298100
Sobic.004G170700	interacts	Sobic.001G390800
Sobic.002G201100	interacts	Sobic.007G050100
Sobic.002G201100	interacts	Sobic.001G390800
Sobic.001G390800	interacts	Sobic.007G050100
Sobic.001G390800	interacts	Sobic.007G197700
Sobic.001G390800	interacts	Sobic.004G359200
Sobic.001G390800	interacts	Sobic.004G170700
Sobic.001G390800	interacts	Sobic.003G298100
Sobic.001G390800	interacts	Sobic.002G201100
Sobic.001G390800	interacts	Sobic.001G088100
Sobic.002G054600	interacts	Sobic.002G121600
Sobic.002G054600	interacts	Sobic.004G256200
Sobic.002G054600	interacts	Sobic.003G298100
Sobic.002G054600	interacts	Sobic.001G036800
Sobic.002G054600	interacts	Sobic.001G390800
Sobic.003G076600	interacts	Sobic.009G072100
Sobic.003G076600	interacts	Sobic.010G267500
Sobic.003G076600	interacts	Sobic.003G400600
Sobic.003G076600	interacts	Sobic.002G259600
Sobic.003G076600	interacts	Sobic.001G389000
Sobic.002G279100	interacts	Sobic.010G223700
Sobic.002G279100	interacts	Sobic.004G295500
Sobic.002G279100	interacts	Sobic.005G110490
Sobic.002G279100	interacts	Sobic.002G332750
Sobic.002G279100	interacts	Sobic.002G272900
Sobic.002G279100	interacts	Sobic.001G389000
Sobic.001G389000	interacts	Sobic.004G027800
Sobic.001G389000	interacts	Sobic.003G400600
Sobic.003G400600	interacts	Sobic.009G072100
Sobic.003G400600	interacts	Sobic.004G295500
Sobic.003G400600	interacts	Sobic.007G203500
Sobic.003G400600	interacts	Sobic.004G051900
Sobic.003G400600	interacts	Sobic.004G027800
Sobic.003G400600	interacts	Sobic.003G251800
Sobic.003G400600	interacts	Sobic.001G389000
Sobic.010G071600	interacts	Sobic.010G163900
Sobic.010G071600	interacts	Sobic.009G148100
Sobic.010G071600	interacts	Sobic.004G248700
Sobic.010G071600	interacts	Sobic.003G270300
Sobic.010G071600	interacts	Sobic.001G387600
Sobic.002G421400	interacts	Sobic.003G270300
Sobic.002G421400	interacts	Sobic.004G058900
Sobic.002G421400	interacts	Sobic.004G036900
Sobic.002G421400	interacts	Sobic.001G387600
Sobic.001G386000	interacts	Sobic.003G260300
Sobic.001G386000	interacts	Sobic.004G174400
Sobic.001G386000	interacts	Sobic.002G339800
Sobic.001G386000	interacts	Sobic.001G079500
Sobic.001G386000	interacts	Sobic.001G118100
Sobic.006G259000	interacts	Sobic.009G107600
Sobic.006G259000	interacts	Sobic.007G190333
Sobic.006G259000	interacts	Sobic.004G279300
Sobic.006G259000	interacts	Sobic.003G260300
Sobic.006G259000	interacts	Sobic.002G353700
Sobic.006G259000	interacts	Sobic.001G079500
Sobic.006G259000	interacts	Sobic.001G386000
Sobic.002G320500	interacts	Sobic.009G184400
Sobic.002G320500	interacts	Sobic.007G219500
Sobic.002G320500	interacts	Sobic.007G047700
Sobic.002G320500	interacts	Sobic.001G380700
Sobic.004G300500	interacts	Sobic.009G036400
Sobic.004G300500	interacts	Sobic.001G380700
Sobic.003G145100	interacts	Sobic.004G312700
Sobic.003G145100	interacts	Sobic.001G447800
Sobic.003G145100	interacts	Sobic.001G359800
Sobic.009G211700	interacts	Sobic.003G003800
Sobic.009G211700	interacts	Sobic.006G051800
Sobic.009G211700	interacts	Sobic.001G351700
Sobic.001G351700	interacts	Sobic.009G211700
Sobic.001G351700	interacts	Sobic.002G076100
Sobic.003G003800	interacts	Sobic.001G351700
Sobic.001G349700	interacts	Sobic.003G202600
Sobic.001G349700	interacts	Sobic.007G136500
Sobic.001G349700	interacts	Sobic.002G392500
Sobic.008G083200	interacts	Sobic.010G193800
Sobic.008G083200	interacts	Sobic.003G202600
Sobic.008G083200	interacts	Sobic.007G136500
Sobic.008G083200	interacts	Sobic.001G441500
Sobic.008G083200	interacts	Sobic.008G044000
Sobic.008G083200	interacts	Sobic.001G349700
Sobic.005G047200	interacts	Sobic.006G087100
Sobic.005G047200	interacts	Sobic.008G096000
Sobic.005G047200	interacts	Sobic.001G340200
Sobic.004G248700	interacts	Sobic.003G270300
Sobic.004G248700	interacts	Sobic.004G031100
Sobic.004G248700	interacts	Sobic.003G136900
Sobic.004G248700	interacts	Sobic.001G338600
Sobic.003G270300	interacts	Sobic.004G031100
Sobic.003G270300	interacts	Sobic.003G136900
Sobic.003G270300	interacts	Sobic.001G338600
Sobic.002G212000	interacts	Sobic.003G270300
Sobic.002G212000	interacts	Sobic.008G103500
Sobic.002G212000	interacts	Sobic.004G354700
Sobic.002G212000	interacts	Sobic.004G031100
Sobic.002G212000	interacts	Sobic.003G136900
Sobic.002G212000	interacts	Sobic.001G338600
Sobic.004G031100	interacts	Sobic.004G248700
Sobic.004G031100	interacts	Sobic.004G191800
Sobic.004G031100	interacts	Sobic.008G103500
Sobic.004G031100	interacts	Sobic.010G071600
Sobic.004G031100	interacts	Sobic.005G229500
Sobic.004G031100	interacts	Sobic.004G354700
Sobic.004G031100	interacts	Sobic.004G058900
Sobic.004G031100	interacts	Sobic.004G036900
Sobic.004G031100	interacts	Sobic.003G270300
Sobic.004G031100	interacts	Sobic.002G212000
Sobic.004G031100	interacts	Sobic.001G387600
Sobic.004G031100	interacts	Sobic.001G338600
Sobic.003G136900	interacts	Sobic.004G248700
Sobic.003G136900	interacts	Sobic.003G270300
Sobic.003G136900	interacts	Sobic.002G212000
Sobic.003G136900	interacts	Sobic.001G387600
Sobic.003G136900	interacts	Sobic.001G338600
Sobic.001G387600	interacts	Sobic.004G248700
Sobic.001G387600	interacts	Sobic.004G354700
Sobic.001G387600	interacts	Sobic.004G036900
Sobic.001G387600	interacts	Sobic.003G136900
Sobic.001G387600	interacts	Sobic.001G338600
Sobic.001G332500	interacts	Sobic.003G096300
Sobic.001G332500	interacts	Sobic.001G447400
Sobic.001G332500	interacts	Sobic.007G124100
Sobic.001G332500	interacts	Sobic.001G118100
Sobic.002G055000	interacts	Sobic.007G126400
Sobic.002G055000	interacts	Sobic.007G124100
Sobic.002G055000	interacts	Sobic.005G230000
Sobic.002G055000	interacts	Sobic.005G046100
Sobic.002G055000	interacts	Sobic.001G447400
Sobic.002G055000	interacts	Sobic.001G118100
Sobic.002G055000	interacts	Sobic.001G332500
Sobic.002G233800	interacts	Sobic.006G240500
Sobic.002G233800	interacts	Sobic.003G148600
Sobic.002G233800	interacts	Sobic.008G046600
Sobic.002G233800	interacts	Sobic.007G033800
Sobic.002G233800	interacts	Sobic.002G251700
Sobic.002G233800	interacts	Sobic.001G190000
Sobic.002G233800	interacts	Sobic.001G328500
Sobic.002G251700	interacts	Sobic.008G046600
Sobic.002G251700	interacts	Sobic.007G033800
Sobic.002G251700	interacts	Sobic.001G190000
Sobic.002G251700	interacts	Sobic.002G035500
Sobic.002G251700	interacts	Sobic.001G328500
Sobic.003G144200	interacts	Sobic.003G251700
Sobic.003G144200	interacts	Sobic.004G168800
Sobic.003G144200	interacts	Sobic.001G316900
Sobic.001G316900	interacts	Sobic.003G320300
Sobic.001G316900	interacts	Sobic.007G032100
Sobic.001G316900	interacts	Sobic.003G144200
Sobic.001G316900	interacts	Sobic.001G488900
Sobic.001G316900	interacts	Sobic.004G310600
Sobic.001G316900	interacts	Sobic.003G251700
Sobic.001G316900	interacts	Sobic.009G025900
Sobic.001G316900	interacts	Sobic.006G162800
Sobic.001G316900	interacts	Sobic.002G357800
Sobic.001G316900	interacts	Sobic.002G353200
Sobic.001G316900	interacts	Sobic.002G342800
Sobic.001G316900	interacts	Sobic.001G297500
Sobic.004G310600	interacts	Sobic.004G317000
Sobic.004G310600	interacts	Sobic.003G320300
Sobic.004G310600	interacts	Sobic.004G168800
Sobic.004G310600	interacts	Sobic.002G353200
Sobic.004G310600	interacts	Sobic.001G316900
Sobic.010G079800	interacts	Sobic.007G047700
Sobic.010G079800	interacts	Sobic.001G304500
Sobic.010G191100	interacts	Sobic.009G184400
Sobic.010G191100	interacts	Sobic.006G184800
Sobic.010G191100	interacts	Sobic.009G036400
Sobic.010G191100	interacts	Sobic.001G299600
Sobic.007G047700	interacts	Sobic.010G191100
Sobic.007G047700	interacts	Sobic.010G079800
Sobic.007G047700	interacts	Sobic.007G219500
Sobic.007G047700	interacts	Sobic.001G299600
Sobic.002G312300	interacts	Sobic.002G320500
Sobic.002G312300	interacts	Sobic.006G184800
Sobic.002G312300	interacts	Sobic.006G179600
Sobic.002G312300	interacts	Sobic.003G296300
Sobic.002G312300	interacts	Sobic.001G427600
Sobic.002G312300	interacts	Sobic.001G304500
Sobic.002G312300	interacts	Sobic.001G299600
Sobic.001G299600	interacts	Sobic.001G427600
Sobic.001G299600	interacts	Sobic.001G380700
Sobic.001G299600	interacts	Sobic.001G304500
Sobic.006G008800	interacts	Sobic.001G294700
Sobic.003G423100	interacts	Sobic.006G172900
Sobic.003G423100	interacts	Sobic.006G008800
Sobic.003G423100	interacts	Sobic.003G377900
Sobic.003G423100	interacts	Sobic.001G294700
Sobic.003G004500	interacts	Sobic.006G172900
Sobic.003G004500	interacts	Sobic.001G488600
Sobic.003G004500	interacts	Sobic.001G294700
Sobic.002G290800	interacts	Sobic.010G240900
Sobic.002G290800	interacts	Sobic.001G127200
Sobic.002G290800	interacts	Sobic.001G488600
Sobic.002G290800	interacts	Sobic.001G294700
Sobic.001G294700	interacts	Sobic.004G142400
Sobic.001G294700	interacts	Sobic.002G221400
Sobic.001G294700	interacts	Sobic.006G172900
Sobic.001G294700	interacts	Sobic.003G377900
Sobic.001G294700	interacts	Sobic.001G488600
Sobic.001G294700	interacts	Sobic.001G127200
Sobic.001G488600	interacts	Sobic.006G172900
Sobic.001G488600	interacts	Sobic.003G004500
Sobic.001G488600	interacts	Sobic.001G294700
Sobic.004G301100	interacts	Sobic.006G267900
Sobic.004G301100	interacts	Sobic.004G285400
Sobic.004G301100	interacts	Sobic.004G228400
Sobic.004G301100	interacts	Sobic.003G382300
Sobic.004G301100	interacts	Sobic.003G119800
Sobic.004G301100	interacts	Sobic.002G264100
Sobic.004G301100	interacts	Sobic.002G174300
Sobic.004G301100	interacts	Sobic.001G287600
Sobic.004G228400	interacts	Sobic.002G184400
Sobic.004G228400	interacts	Sobic.004G003700
Sobic.004G228400	interacts	Sobic.003G382300
Sobic.004G228400	interacts	Sobic.002G174300
Sobic.004G228400	interacts	Sobic.001G287600
Sobic.004G228400	interacts	Sobic.004G285400
Sobic.004G228400	interacts	Sobic.007G223200
Sobic.004G228400	interacts	Sobic.006G267900
Sobic.003G382300	interacts	Sobic.007G223200
Sobic.003G382300	interacts	Sobic.007G207000
Sobic.003G382300	interacts	Sobic.004G237300
Sobic.003G382300	interacts	Sobic.004G228400
Sobic.003G382300	interacts	Sobic.003G119800
Sobic.003G382300	interacts	Sobic.002G264100
Sobic.003G382300	interacts	Sobic.002G174300
Sobic.003G382300	interacts	Sobic.001G287600
Sobic.009G030100	interacts	Sobic.010G249200
Sobic.009G030100	interacts	Sobic.010G207600
Sobic.009G030100	interacts	Sobic.006G254600
Sobic.009G030100	interacts	Sobic.008G149650
Sobic.009G030100	interacts	Sobic.006G210300
Sobic.009G030100	interacts	Sobic.006G094500
Sobic.009G030100	interacts	Sobic.005G229400
Sobic.009G030100	interacts	Sobic.003G352600
Sobic.009G030100	interacts	Sobic.002G294700
Sobic.009G030100	interacts	Sobic.001G534300
Sobic.009G030100	interacts	Sobic.001G252800
Sobic.010G063566	interacts	Sobic.010G214000
Sobic.010G063566	interacts	Sobic.010G108500
Sobic.010G063566	interacts	Sobic.004G123400
Sobic.010G063566	interacts	Sobic.008G160500
Sobic.010G063566	interacts	Sobic.004G059900
Sobic.010G063566	interacts	Sobic.002G030400
Sobic.010G063566	interacts	Sobic.001G243000
Sobic.003G059200	interacts	Sobic.004G123400
Sobic.003G059200	interacts	Sobic.004G185200
Sobic.003G059200	interacts	Sobic.003G252200
Sobic.003G059200	interacts	Sobic.008G160500
Sobic.003G059200	interacts	Sobic.002G030400
Sobic.003G059200	interacts	Sobic.001G472600
Sobic.003G059200	interacts	Sobic.001G243000
Sobic.004G185200	interacts	Sobic.008G160600
Sobic.004G185200	interacts	Sobic.008G160500
Sobic.004G185200	interacts	Sobic.004G284400
Sobic.004G185200	interacts	Sobic.004G123400
Sobic.004G185200	interacts	Sobic.003G416700
Sobic.004G185200	interacts	Sobic.002G030400
Sobic.004G185200	interacts	Sobic.001G243000
Sobic.001G237600	interacts	Sobic.003G008700
Sobic.001G237600	interacts	Sobic.010G237800
Sobic.001G237600	interacts	Sobic.002G421900
Sobic.001G384300	interacts	Sobic.007G039200
Sobic.001G384300	interacts	Sobic.003G394900
Sobic.001G384300	interacts	Sobic.003G062300
Sobic.001G384300	interacts	Sobic.001G489900
Sobic.001G384300	interacts	Sobic.001G237600
Sobic.009G101400	interacts	Sobic.009G180500
Sobic.009G101400	interacts	Sobic.003G150400
Sobic.009G101400	interacts	Sobic.002G236200
Sobic.009G101400	interacts	Sobic.001G206300
Sobic.009G202000	interacts	Sobic.010G030200
Sobic.009G202000	interacts	Sobic.010G030100
Sobic.009G202000	interacts	Sobic.002G165300
Sobic.009G202000	interacts	Sobic.003G194600
Sobic.009G202000	interacts	Sobic.009G101400
Sobic.009G202000	interacts	Sobic.009G135300
Sobic.009G202000	interacts	Sobic.006G163600
Sobic.009G202000	interacts	Sobic.003G150400
Sobic.009G202000	interacts	Sobic.001G206300
Sobic.002G236200	interacts	Sobic.010G030100
Sobic.002G236200	interacts	Sobic.009G101400
Sobic.002G236200	interacts	Sobic.009G135300
Sobic.002G236200	interacts	Sobic.003G150400
Sobic.002G236200	interacts	Sobic.003G049400
Sobic.002G236200	interacts	Sobic.001G104500
Sobic.002G236200	interacts	Sobic.001G206300
Sobic.001G476500	interacts	Sobic.004G221400
Sobic.001G476500	interacts	Sobic.008G067900
Sobic.001G476500	interacts	Sobic.006G163600
Sobic.001G476500	interacts	Sobic.004G266800
Sobic.001G476500	interacts	Sobic.002G241500
Sobic.001G476500	interacts	Sobic.001G104500
Sobic.001G476500	interacts	Sobic.001G206300
Sobic.009G036400	interacts	Sobic.009G184400
Sobic.009G036400	interacts	Sobic.010G191100
Sobic.009G036400	interacts	Sobic.001G190000
Sobic.009G036400	interacts	Sobic.008G046600
Sobic.009G036400	interacts	Sobic.004G300500
Sobic.009G036400	interacts	Sobic.003G026300
Sobic.009G036400	interacts	Sobic.001G380700
Sobic.009G036400	interacts	Sobic.001G328500
Sobic.009G036400	interacts	Sobic.001G194600
Sobic.008G046600	interacts	Sobic.009G036400
Sobic.008G046600	interacts	Sobic.002G233800
Sobic.008G046600	interacts	Sobic.006G240500
Sobic.008G046600	interacts	Sobic.003G148600
Sobic.008G046600	interacts	Sobic.007G225600
Sobic.008G046600	interacts	Sobic.007G033800
Sobic.008G046600	interacts	Sobic.006G051700
Sobic.008G046600	interacts	Sobic.003G026300
Sobic.008G046600	interacts	Sobic.002G251700
Sobic.008G046600	interacts	Sobic.001G194600
Sobic.007G033800	interacts	Sobic.009G036400
Sobic.007G033800	interacts	Sobic.008G046600
Sobic.007G033800	interacts	Sobic.001G190000
Sobic.007G033800	interacts	Sobic.002G233800
Sobic.007G033800	interacts	Sobic.004G300500
Sobic.007G033800	interacts	Sobic.003G026300
Sobic.007G033800	interacts	Sobic.001G380700
Sobic.007G033800	interacts	Sobic.001G328500
Sobic.007G033800	interacts	Sobic.001G194600
Sobic.002G035500	interacts	Sobic.003G331100
Sobic.002G035500	interacts	Sobic.003G334600
Sobic.002G035500	interacts	Sobic.003G026300
Sobic.002G035500	interacts	Sobic.003G021800
Sobic.002G035500	interacts	Sobic.002G251700
Sobic.002G035500	interacts	Sobic.001G328500
Sobic.002G035500	interacts	Sobic.001G194600
Sobic.001G194600	interacts	Sobic.002G233800
Sobic.001G194600	interacts	Sobic.009G036400
Sobic.001G194600	interacts	Sobic.001G380700
Sobic.001G380700	interacts	Sobic.002G320500
Sobic.001G380700	interacts	Sobic.009G036400
Sobic.001G380700	interacts	Sobic.007G047700
Sobic.001G380700	interacts	Sobic.007G033800
Sobic.001G380700	interacts	Sobic.003G026300
Sobic.001G380700	interacts	Sobic.002G251700
Sobic.001G380700	interacts	Sobic.001G190000
Sobic.001G380700	interacts	Sobic.001G304500
Sobic.001G380700	interacts	Sobic.001G299600
Sobic.001G380700	interacts	Sobic.001G194600
Sobic.007G077001	interacts	Sobic.008G149650
Sobic.007G077001	interacts	Sobic.010G207600
Sobic.007G077001	interacts	Sobic.009G030100
Sobic.007G077001	interacts	Sobic.006G135100
Sobic.007G077001	interacts	Sobic.006G210300
Sobic.007G077001	interacts	Sobic.003G352600
Sobic.007G077001	interacts	Sobic.002G301800
Sobic.007G077001	interacts	Sobic.001G534300
Sobic.007G077001	interacts	Sobic.001G169200
Sobic.003G359800	interacts	Sobic.006G202300
Sobic.003G359800	interacts	Sobic.007G109900
Sobic.003G359800	interacts	Sobic.003G274000
Sobic.003G359800	interacts	Sobic.002G392500
Sobic.003G359800	interacts	Sobic.001G162100
Sobic.003G274000	interacts	Sobic.006G202300
Sobic.003G274000	interacts	Sobic.007G109900
Sobic.003G274000	interacts	Sobic.004G047500
Sobic.003G274000	interacts	Sobic.002G316500
Sobic.003G274000	interacts	Sobic.001G162100
Sobic.001G162100	interacts	Sobic.003G359800
Sobic.001G162100	interacts	Sobic.002G368700
Sobic.001G162100	interacts	Sobic.002G316500
Sobic.001G162100	interacts	Sobic.001G340200
Sobic.001G441500	interacts	Sobic.007G136500
Sobic.001G441500	interacts	Sobic.008G083200
Sobic.001G441500	interacts	Sobic.004G070200
Sobic.001G441500	interacts	Sobic.001G349700
Sobic.001G441500	interacts	Sobic.001G162100
Sobic.008G005000	interacts	Sobic.001G147000
Sobic.003G139900	interacts	Sobic.007G207000
Sobic.003G139900	interacts	Sobic.004G003700
Sobic.003G139900	interacts	Sobic.003G382300
Sobic.003G139900	interacts	Sobic.002G353200
Sobic.003G139900	interacts	Sobic.001G147000
Sobic.003G119800	interacts	Sobic.008G005000
Sobic.003G119800	interacts	Sobic.007G207000
Sobic.003G119800	interacts	Sobic.004G237300
Sobic.003G119800	interacts	Sobic.003G382300
Sobic.003G119800	interacts	Sobic.002G264100
Sobic.003G119800	interacts	Sobic.002G174300
Sobic.003G119800	interacts	Sobic.001G287600
Sobic.003G119800	interacts	Sobic.001G147000
Sobic.001G287600	interacts	Sobic.001G297500
Sobic.001G287600	interacts	Sobic.007G207000
Sobic.001G287600	interacts	Sobic.004G228400
Sobic.001G287600	interacts	Sobic.004G003700
Sobic.001G287600	interacts	Sobic.003G382300
Sobic.001G287600	interacts	Sobic.002G174300
Sobic.001G287600	interacts	Sobic.001G147000
Sobic.003G033000	interacts	Sobic.003G145100
Sobic.003G033000	interacts	Sobic.008G092300
Sobic.003G033000	interacts	Sobic.004G178300
Sobic.003G033000	interacts	Sobic.002G050700
Sobic.003G033000	interacts	Sobic.001G135400
Sobic.010G194900	interacts	Sobic.010G025850
Sobic.010G194900	interacts	Sobic.003G145100
Sobic.010G194900	interacts	Sobic.008G092300
Sobic.010G194900	interacts	Sobic.009G030200
Sobic.010G194900	interacts	Sobic.004G342200
Sobic.010G194900	interacts	Sobic.009G124200
Sobic.010G194900	interacts	Sobic.004G168300
Sobic.010G194900	interacts	Sobic.001G447800
Sobic.010G194900	interacts	Sobic.001G359800
Sobic.010G194900	interacts	Sobic.001G135400
Sobic.002G312200	interacts	Sobic.009G030200
Sobic.002G312200	interacts	Sobic.004G342200
Sobic.002G312200	interacts	Sobic.001G359800
Sobic.002G312200	interacts	Sobic.001G135400
Sobic.003G352200	interacts	Sobic.003G295900
Sobic.003G352200	interacts	Sobic.003G183000
Sobic.003G352200	interacts	Sobic.002G235700
Sobic.003G352200	interacts	Sobic.001G127800
Sobic.004G012100	interacts	Sobic.003G202600
Sobic.004G012100	interacts	Sobic.003G352200
Sobic.004G012100	interacts	Sobic.001G127800
Sobic.001G299800	interacts	Sobic.003G352200
Sobic.001G299800	interacts	Sobic.001G127800
Sobic.004G279300	interacts	Sobic.009G107600
Sobic.004G279300	interacts	Sobic.009G159900
Sobic.004G279300	interacts	Sobic.007G190333
Sobic.004G279300	interacts	Sobic.006G228300
Sobic.004G279300	interacts	Sobic.002G275500
Sobic.004G279300	interacts	Sobic.004G174400
Sobic.004G279300	interacts	Sobic.001G253900
Sobic.004G279300	interacts	Sobic.003G002600
Sobic.004G279300	interacts	Sobic.002G016300
Sobic.004G279300	interacts	Sobic.004G178500
Sobic.004G279300	interacts	Sobic.004G150400
Sobic.004G279300	interacts	Sobic.001G119700
Sobic.003G260300	interacts	Sobic.001G079500
Sobic.003G260300	interacts	Sobic.001G253900
Sobic.003G260300	interacts	Sobic.001G386000
Sobic.003G260300	interacts	Sobic.001G119700
Sobic.001G119700	interacts	Sobic.004G279300
Sobic.002G275500	interacts	Sobic.001G253900
Sobic.002G275500	interacts	Sobic.001G119700
Sobic.001G301700	interacts	Sobic.002G137200
Sobic.001G301700	interacts	Sobic.009G175800
Sobic.001G301700	interacts	Sobic.009G014400
Sobic.001G301700	interacts	Sobic.006G065800
Sobic.001G301700	interacts	Sobic.003G000800
Sobic.001G301700	interacts	Sobic.002G421900
Sobic.001G301700	interacts	Sobic.002G247500
Sobic.001G301700	interacts	Sobic.001G105000
Sobic.001G105000	interacts	Sobic.010G131900
Sobic.001G105000	interacts	Sobic.010G101100
Sobic.001G105000	interacts	Sobic.009G014400
Sobic.003G396600	interacts	Sobic.010G101100
Sobic.003G396600	interacts	Sobic.004G209600
Sobic.003G396600	interacts	Sobic.003G204200
Sobic.003G396600	interacts	Sobic.001G105000
Sobic.007G155900	interacts	Sobic.008G092300
Sobic.007G155900	interacts	Sobic.008G044100
Sobic.007G155900	interacts	Sobic.004G178300
Sobic.007G155900	interacts	Sobic.004G312700
Sobic.007G155900	interacts	Sobic.003G429800
Sobic.007G155900	interacts	Sobic.001G070600
Sobic.004G312700	interacts	Sobic.007G155900
Sobic.004G312700	interacts	Sobic.003G429800
Sobic.004G312700	interacts	Sobic.001G070600
Sobic.001G359800	interacts	Sobic.010G194900
Sobic.001G359800	interacts	Sobic.001G070600
Sobic.001G135400	interacts	Sobic.003G033000
Sobic.001G135400	interacts	Sobic.003G145100
Sobic.001G135400	interacts	Sobic.009G124200
Sobic.001G135400	interacts	Sobic.010G194900
Sobic.001G135400	interacts	Sobic.004G168300
Sobic.001G135400	interacts	Sobic.002G312200
Sobic.001G135400	interacts	Sobic.001G447800
Sobic.001G135400	interacts	Sobic.001G359800
Sobic.001G135400	interacts	Sobic.001G070600
Sobic.001G086400	interacts	Sobic.008G100100
Sobic.001G086400	interacts	Sobic.002G306000
Sobic.001G086400	interacts	Sobic.001G069400
Sobic.009G152100	interacts	Sobic.010G186100
Sobic.009G152100	interacts	Sobic.010G220000
Sobic.009G152100	interacts	Sobic.005G150900
Sobic.009G152100	interacts	Sobic.007G076800
Sobic.009G152100	interacts	Sobic.003G407200
Sobic.009G152100	interacts	Sobic.003G346500
Sobic.009G152100	interacts	Sobic.001G488400
Sobic.009G152100	interacts	Sobic.001G441400
Sobic.009G152100	interacts	Sobic.001G069400
Sobic.001G488400	interacts	Sobic.001G541000
Sobic.001G488400	interacts	Sobic.008G100100
Sobic.001G488400	interacts	Sobic.010G220000
Sobic.001G488400	interacts	Sobic.009G152100
Sobic.001G488400	interacts	Sobic.003G407200
Sobic.001G488400	interacts	Sobic.002G306000
Sobic.001G488400	interacts	Sobic.001G086400
Sobic.001G488400	interacts	Sobic.001G164500
Sobic.001G488400	interacts	Sobic.001G069400
Sobic.001G069400	interacts	Sobic.001G086400
Sobic.001G069400	interacts	Sobic.009G152100
Sobic.001G069400	interacts	Sobic.003G303800
Sobic.001G441400	interacts	Sobic.010G186100
Sobic.001G441400	interacts	Sobic.005G150900
Sobic.001G441400	interacts	Sobic.007G076800
Sobic.001G441400	interacts	Sobic.009G152100
Sobic.001G441400	interacts	Sobic.003G346500
Sobic.001G441400	interacts	Sobic.003G303800
Sobic.001G441400	interacts	Sobic.001G488400
Sobic.001G441400	interacts	Sobic.001G086400
Sobic.001G441400	interacts	Sobic.001G164500
Sobic.001G441400	interacts	Sobic.001G069400
Sobic.001G298100	interacts	Sobic.004G070900
Sobic.001G298100	interacts	Sobic.002G196100
Sobic.001G298100	interacts	Sobic.006G133700
Sobic.001G298100	interacts	Sobic.001G062700
Sobic.006G133700	interacts	Sobic.007G210200
Sobic.006G133700	interacts	Sobic.004G070900
Sobic.006G133700	interacts	Sobic.002G196100
Sobic.006G133700	interacts	Sobic.003G031800
Sobic.006G133700	interacts	Sobic.001G062700
Sobic.001G062700	interacts	Sobic.003G031800
Sobic.001G062700	interacts	Sobic.001G298100
Sobic.001G062700	interacts	Sobic.006G133700
Sobic.003G102200	interacts	Sobic.006G049900
Sobic.003G102200	interacts	Sobic.004G070900
Sobic.003G102200	interacts	Sobic.007G210200
Sobic.003G102200	interacts	Sobic.006G133700
Sobic.003G102200	interacts	Sobic.002G196100
Sobic.003G102200	interacts	Sobic.003G031800
Sobic.003G102200	interacts	Sobic.001G062700
Sobic.001G494000	interacts	Sobic.003G236701
Sobic.001G494000	interacts	Sobic.001G295600
Sobic.001G494000	interacts	Sobic.001G137100
Sobic.001G494000	interacts	Sobic.001G057700
Sobic.001G137100	interacts	Sobic.009G253300
Sobic.001G137100	interacts	Sobic.001G295600
Sobic.001G137100	interacts	Sobic.003G236701
Sobic.001G137100	interacts	Sobic.010G022400
Sobic.001G137100	interacts	Sobic.001G057700
Sobic.004G026700	interacts	Sobic.009G253300
Sobic.004G026700	interacts	Sobic.010G207500
Sobic.004G026700	interacts	Sobic.010G022400
Sobic.004G026700	interacts	Sobic.010G021200
Sobic.004G026700	interacts	Sobic.009G050600
Sobic.004G026700	interacts	Sobic.003G402000
Sobic.004G026700	interacts	Sobic.003G236701
Sobic.004G026700	interacts	Sobic.004G003401
Sobic.004G026700	interacts	Sobic.003G157300
Sobic.004G026700	interacts	Sobic.003G040500
Sobic.004G026700	interacts	Sobic.001G057700
Sobic.003G157300	interacts	Sobic.009G253300
Sobic.003G157300	interacts	Sobic.003G236701
Sobic.003G157300	interacts	Sobic.009G143400
Sobic.003G157300	interacts	Sobic.001G295600
Sobic.003G157300	interacts	Sobic.002G418200
Sobic.003G157300	interacts	Sobic.001G057700
Sobic.002G368700	interacts	Sobic.003G359800
Sobic.002G368700	interacts	Sobic.010G035200
Sobic.002G368700	interacts	Sobic.004G047500
Sobic.002G368700	interacts	Sobic.001G340200
Sobic.002G368700	interacts	Sobic.001G056700
Sobic.001G056700	interacts	Sobic.002G368700
Sobic.001G056700	interacts	Sobic.008G096000
Sobic.001G056700	interacts	Sobic.010G035200
Sobic.001G056700	interacts	Sobic.009G239600
Sobic.001G056700	interacts	Sobic.005G177800
Sobic.001G056700	interacts	Sobic.002G316500
Sobic.001G056700	interacts	Sobic.001G496600
Sobic.001G056700	interacts	Sobic.001G340200
Sobic.007G109900	interacts	Sobic.008G096000
Sobic.007G109900	interacts	Sobic.010G181200
Sobic.007G109900	interacts	Sobic.010G035200
Sobic.007G109900	interacts	Sobic.009G239600
Sobic.007G109900	interacts	Sobic.003G359800
Sobic.007G109900	interacts	Sobic.003G274000
Sobic.007G109900	interacts	Sobic.002G368700
Sobic.007G109900	interacts	Sobic.006G202300
Sobic.007G109900	interacts	Sobic.005G177800
Sobic.007G109900	interacts	Sobic.002G316500
Sobic.007G109900	interacts	Sobic.001G056700
Sobic.008G168100	interacts	Sobic.003G352200
Sobic.008G168100	interacts	Sobic.003G295900
Sobic.008G168100	interacts	Sobic.002G235700
Sobic.008G168100	interacts	Sobic.001G299800
Sobic.008G168100	interacts	Sobic.001G137300
Sobic.008G168100	interacts	Sobic.001G127800
Sobic.008G168100	interacts	Sobic.001G056300
Sobic.003G183000	interacts	Sobic.003G352200
Sobic.003G183000	interacts	Sobic.004G012100
Sobic.003G183000	interacts	Sobic.002G385300
Sobic.003G183000	interacts	Sobic.002G235700
Sobic.003G183000	interacts	Sobic.001G127800
Sobic.003G183000	interacts	Sobic.001G056300
Sobic.001G056300	interacts	Sobic.003G352200
Sobic.001G056300	interacts	Sobic.002G385300
Sobic.001G137300	interacts	Sobic.003G352200
Sobic.001G137300	interacts	Sobic.008G168100
Sobic.001G137300	interacts	Sobic.004G012100
Sobic.001G137300	interacts	Sobic.003G295900
Sobic.001G137300	interacts	Sobic.003G183000
Sobic.001G137300	interacts	Sobic.002G235700
Sobic.001G137300	interacts	Sobic.001G299800
Sobic.001G137300	interacts	Sobic.001G127800
Sobic.001G137300	interacts	Sobic.001G056300
Sobic.001G051300	interacts	Sobic.006G049900
Sobic.001G051300	interacts	Sobic.004G070900
Sobic.001G051300	interacts	Sobic.002G196100
Sobic.001G051300	interacts	Sobic.003G031800
Sobic.001G051300	interacts	Sobic.007G210200
Sobic.001G051300	interacts	Sobic.006G133700
Sobic.001G051300	interacts	Sobic.004G266800
Sobic.001G051300	interacts	Sobic.003G102200
Sobic.001G051300	interacts	Sobic.001G062700
Sobic.003G031800	interacts	Sobic.006G049900
Sobic.003G031800	interacts	Sobic.006G133700
Sobic.003G031800	interacts	Sobic.003G102200
Sobic.003G031800	interacts	Sobic.001G051300
Sobic.003G132300	interacts	Sobic.004G303600
Sobic.003G132300	interacts	Sobic.006G094500
Sobic.003G132300	interacts	Sobic.001G040200
Sobic.008G149650	interacts	Sobic.010G207600
Sobic.008G149650	interacts	Sobic.009G030100
Sobic.008G149650	interacts	Sobic.003G132300
Sobic.008G149650	interacts	Sobic.007G077001
Sobic.008G149650	interacts	Sobic.006G210300
Sobic.008G149650	interacts	Sobic.006G170100
Sobic.008G149650	interacts	Sobic.006G094500
Sobic.008G149650	interacts	Sobic.005G229400
Sobic.008G149650	interacts	Sobic.002G294700
Sobic.008G149650	interacts	Sobic.001G040200
Sobic.006G210300	interacts	Sobic.008G149650
Sobic.006G210300	interacts	Sobic.007G077001
Sobic.006G210300	interacts	Sobic.010G207600
Sobic.006G210300	interacts	Sobic.009G030100
Sobic.006G210300	interacts	Sobic.004G303600
Sobic.006G210300	interacts	Sobic.006G094500
Sobic.006G210300	interacts	Sobic.002G395600
Sobic.006G210300	interacts	Sobic.002G294700
Sobic.006G210300	interacts	Sobic.001G040200
Sobic.006G170100	interacts	Sobic.008G149650
Sobic.006G170100	interacts	Sobic.006G210300
Sobic.006G170100	interacts	Sobic.010G207600
Sobic.006G170100	interacts	Sobic.004G303600
Sobic.006G170100	interacts	Sobic.006G094500
Sobic.006G170100	interacts	Sobic.002G395600
Sobic.006G170100	interacts	Sobic.002G294700
Sobic.006G170100	interacts	Sobic.001G040200
Sobic.010G207600	interacts	Sobic.003G132300
Sobic.010G207600	interacts	Sobic.004G303600
Sobic.010G207600	interacts	Sobic.008G149650
Sobic.010G207600	interacts	Sobic.006G210300
Sobic.010G207600	interacts	Sobic.006G170100
Sobic.010G207600	interacts	Sobic.010G164400
Sobic.010G207600	interacts	Sobic.009G030100
Sobic.010G207600	interacts	Sobic.006G094500
Sobic.010G207600	interacts	Sobic.002G294700
Sobic.010G207600	interacts	Sobic.001G040200
Sobic.001G040200	interacts	Sobic.003G132300
Sobic.001G040200	interacts	Sobic.001G503200
Sobic.001G040200	interacts	Sobic.006G210300
Sobic.001G040200	interacts	Sobic.010G207600
Sobic.001G040200	interacts	Sobic.002G395600
Sobic.001G040200	interacts	Sobic.002G294700
Sobic.002G395600	interacts	Sobic.003G132300
Sobic.002G395600	interacts	Sobic.004G303600
Sobic.002G395600	interacts	Sobic.006G210300
Sobic.002G395600	interacts	Sobic.006G170100
Sobic.002G395600	interacts	Sobic.003G058200
Sobic.002G395600	interacts	Sobic.003G298600
Sobic.002G395600	interacts	Sobic.010G164400
Sobic.002G395600	interacts	Sobic.002G418100
Sobic.002G395600	interacts	Sobic.001G481400
Sobic.002G395600	interacts	Sobic.002G294700
Sobic.002G395600	interacts	Sobic.001G040200
Sobic.001G049800	interacts	Sobic.001G156900
Sobic.001G049800	interacts	Sobic.001G034300
Sobic.007G135900	interacts	Sobic.009G024400
Sobic.007G135900	interacts	Sobic.008G014801
Sobic.007G135900	interacts	Sobic.008G044100
Sobic.007G135900	interacts	Sobic.004G237100
Sobic.007G135900	interacts	Sobic.003G332200
Sobic.007G135900	interacts	Sobic.001G474600
Sobic.007G135900	interacts	Sobic.001G033200
Sobic.003G332200	interacts	Sobic.009G024400
Sobic.003G332200	interacts	Sobic.003G406800
Sobic.003G332200	interacts	Sobic.008G169400
Sobic.003G332200	interacts	Sobic.008G044100
Sobic.003G332200	interacts	Sobic.007G135900
Sobic.003G332200	interacts	Sobic.003G429800
Sobic.003G332200	interacts	Sobic.003G081000
Sobic.003G332200	interacts	Sobic.001G474600
Sobic.003G332200	interacts	Sobic.001G070600
Sobic.003G332200	interacts	Sobic.001G033200
Sobic.003G081000	interacts	Sobic.009G024400
Sobic.003G081000	interacts	Sobic.004G178300
Sobic.003G081000	interacts	Sobic.003G406800
Sobic.003G081000	interacts	Sobic.008G044100
Sobic.003G081000	interacts	Sobic.007G135900
Sobic.003G081000	interacts	Sobic.003G429800
Sobic.003G081000	interacts	Sobic.003G332200
Sobic.003G081000	interacts	Sobic.001G474600
Sobic.003G081000	interacts	Sobic.001G070600
Sobic.003G081000	interacts	Sobic.001G033200
Sobic.001G474600	interacts	Sobic.008G169400
Sobic.001G474600	interacts	Sobic.007G135900
Sobic.001G474600	interacts	Sobic.001G033200
Sobic.010G254200	interacts	Sobic.006G256500
Sobic.010G254200	interacts	Sobic.001G026500
Sobic.007G223300	interacts	Sobic.009G143700
Sobic.007G223300	interacts	Sobic.001G026500
Sobic.001G026500	interacts	Sobic.006G256500
Sobic.001G026500	interacts	Sobic.007G223300
Sobic.004G285600	interacts	Sobic.001G537300
Sobic.004G285600	interacts	Sobic.001G026500
Sobic.002G165300	interacts	Sobic.009G180500
Sobic.002G165300	interacts	Sobic.009G101400
Sobic.002G165300	interacts	Sobic.009G202000
Sobic.002G165300	interacts	Sobic.002G241500
Sobic.002G165300	interacts	Sobic.001G476500
Sobic.002G165300	interacts	Sobic.001G023900
Sobic.001G023900	interacts	Sobic.002G165300
Sobic.001G023900	interacts	Sobic.001G104500
Sobic.001G023900	interacts	Sobic.004G221400
Sobic.001G023900	interacts	Sobic.008G067900
Sobic.001G023900	interacts	Sobic.006G163600
Sobic.001G023900	interacts	Sobic.002G168300
Sobic.001G023900	interacts	Sobic.001G206300
Sobic.006G163600	interacts	Sobic.009G202000
Sobic.006G163600	interacts	Sobic.001G104500
Sobic.006G163600	interacts	Sobic.002G241500
Sobic.006G163600	interacts	Sobic.001G023900
Sobic.005G224800	interacts	Sobic.009G135000
Sobic.005G224800	interacts	Sobic.004G067100
Sobic.005G224800	interacts	Sobic.003G035100
Sobic.005G224800	interacts	Sobic.001G016600
Sobic.003G231800	interacts	Sobic.003G393300
Sobic.003G231800	interacts	Sobic.002G388700
Sobic.003G231800	interacts	Sobic.003G035100
Sobic.003G231800	interacts	Sobic.002G330300
Sobic.003G231800	interacts	Sobic.001G016600
Sobic.007G166100	interacts	Sobic.008G165000
Sobic.007G166100	interacts	Sobic.002G330300
Sobic.007G166100	interacts	Sobic.001G016600
Sobic.003G035100	interacts	Sobic.005G224800
Sobic.003G035100	interacts	Sobic.004G067100
Sobic.003G035100	interacts	Sobic.003G393300
Sobic.003G035100	interacts	Sobic.009G135000
Sobic.003G035100	interacts	Sobic.002G388700
Sobic.003G035100	interacts	Sobic.002G330300
Sobic.003G035100	interacts	Sobic.001G016600
Sobic.003G085600	interacts	Sobic.004G113700
Sobic.003G085600	interacts	Sobic.004G077500
Sobic.003G085600	interacts	Sobic.003G221900
Sobic.003G085600	interacts	Sobic.002G343300
Sobic.003G085600	interacts	Sobic.002G165800
Sobic.003G085600	interacts	Sobic.001G513700
Sobic.003G085600	interacts	Sobic.001G009200
Sobic.004G077500	interacts	Sobic.007G178300
Sobic.004G077500	interacts	Sobic.004G113700
Sobic.004G077500	interacts	Sobic.010G214000
Sobic.004G077500	interacts	Sobic.010G108500
Sobic.004G077500	interacts	Sobic.006G050900
Sobic.004G077500	interacts	Sobic.006G126600
Sobic.004G077500	interacts	Sobic.002G343300
Sobic.004G077500	interacts	Sobic.003G085600
Sobic.004G077500	interacts	Sobic.003G221900
Sobic.004G077500	interacts	Sobic.001G009200
Sobic.004G059900	interacts	Sobic.010G063566
Sobic.004G059900	interacts	Sobic.007G178300
Sobic.004G059900	interacts	Sobic.004G123400
Sobic.004G059900	interacts	Sobic.004G113700
Sobic.004G059900	interacts	Sobic.010G214000
Sobic.004G059900	interacts	Sobic.004G077500
Sobic.004G059900	interacts	Sobic.002G343300
Sobic.004G059900	interacts	Sobic.003G085600
Sobic.004G059900	interacts	Sobic.003G221900
Sobic.004G059900	interacts	Sobic.001G243000
Sobic.004G059900	interacts	Sobic.001G009200
Sobic.003G221900	interacts	Sobic.010G214000
Sobic.003G221900	interacts	Sobic.010G108500
Sobic.003G221900	interacts	Sobic.004G077500
Sobic.003G221900	interacts	Sobic.004G059900
Sobic.003G221900	interacts	Sobic.002G343300
Sobic.003G221900	interacts	Sobic.001G513700
Sobic.003G221900	interacts	Sobic.001G009200
Sobic.009G143700	interacts	Sobic.006G256500
Sobic.009G143700	interacts	Sobic.003G220700
Sobic.009G143700	interacts	Sobic.001G007200
Sobic.003G356200	interacts	Sobic.009G216900
Sobic.005G073500	interacts	Sobic.006G241000
Sobic.003G211200	interacts	Sobic.007G039100
Sobic.003G211200	interacts	Sobic.010G254900
Sobic.003G211200	interacts	Sobic.009G241600
Sobic.003G211200	interacts	Sobic.006G261800
Sobic.003G211200	interacts	Sobic.003G393300
Sobic.001G165000	interacts	Sobic.003G396600
Sobic.002G161700	interacts	Sobic.008G112200
Sobic.002G161700	interacts	Sobic.002G273300
Sobic.002G161700	interacts	Sobic.009G198100
Sobic.001G278800	interacts	Sobic.003G220700
Sobic.001G278800	interacts	Sobic.007G056700
Sobic.001G278800	interacts	Sobic.009G143700
Sobic.001G278800	interacts	Sobic.007G223300
Sobic.004G237300	interacts	Sobic.007G223200
Sobic.004G237300	interacts	Sobic.007G207000
Sobic.004G237300	interacts	Sobic.006G267900
Sobic.001G095500	interacts	Sobic.009G224500
Sobic.001G095500	interacts	Sobic.010G071700
Sobic.001G095500	interacts	Sobic.010G267500
Sobic.001G095500	interacts	Sobic.004G027800
Sobic.001G102300	interacts	Sobic.001G447400
Sobic.001G102300	interacts	Sobic.003G409800
Sobic.001G386700	interacts	Sobic.009G260600
Sobic.001G386700	interacts	Sobic.002G287400
Sobic.001G440800	interacts	Sobic.003G273300
Sobic.001G440800	interacts	Sobic.001G501800
Sobic.001G440800	interacts	Sobic.003G294600
Sobic.001G440800	interacts	Sobic.003G278300
Sobic.001G440800	interacts	Sobic.002G380200
Sobic.001G363500	interacts	Sobic.008G014801
Sobic.001G363500	interacts	Sobic.004G049700
Sobic.001G363500	interacts	Sobic.004G237100
Sobic.001G363500	interacts	Sobic.007G135900
Sobic.001G363500	interacts	Sobic.004G124300
Sobic.001G363500	interacts	Sobic.003G332200
Sobic.001G363500	interacts	Sobic.003G081000
Sobic.009G175800	interacts	Sobic.001G301700
Sobic.001G295600	interacts	Sobic.009G253300
Sobic.001G295600	interacts	Sobic.003G136600
Sobic.001G295600	interacts	Sobic.001G494000
Sobic.001G295600	interacts	Sobic.007G000400
Sobic.001G295600	interacts	Sobic.009G143400
Sobic.001G295600	interacts	Sobic.003G040500
Sobic.001G190000	interacts	Sobic.007G219500
Sobic.001G190000	interacts	Sobic.001G380700
Sobic.001G190000	interacts	Sobic.001G328500
Sobic.001G088100	interacts	Sobic.001G140200
Sobic.001G088100	interacts	Sobic.003G336600
Sobic.001G088100	interacts	Sobic.005G200800
Sobic.001G088100	interacts	Sobic.010G229000
Sobic.001G088100	interacts	Sobic.004G359200
Sobic.001G088100	interacts	Sobic.004G170700
Sobic.003G129000	interacts	Sobic.007G077100
Sobic.003G129000	interacts	Sobic.004G309600
Sobic.003G008700	interacts	Sobic.007G191200
Sobic.003G008700	interacts	Sobic.006G281900
Sobic.003G008700	interacts	Sobic.003G062300
Sobic.002G196100	interacts	Sobic.004G070900
Sobic.002G196100	interacts	Sobic.003G031800
Sobic.008G041100	interacts	Sobic.009G152100
Sobic.008G041100	interacts	Sobic.006G180900
Sobic.008G174100	interacts	Sobic.009G137100
Sobic.008G174100	interacts	Sobic.005G121100
Sobic.009G050600	interacts	Sobic.009G253300
Sobic.009G050600	interacts	Sobic.010G207500
Sobic.009G050600	interacts	Sobic.010G022400
Sobic.009G050600	interacts	Sobic.010G021200
Sobic.009G050600	interacts	Sobic.003G402000
Sobic.009G025900	interacts	Sobic.003G320300
Sobic.004G070900	interacts	Sobic.007G210200
Sobic.004G070900	interacts	Sobic.003G031800
Sobic.002G345300	interacts	Sobic.004G281800
Sobic.002G345300	interacts	Sobic.009G016633
Sobic.002G345300	interacts	Sobic.010G071700
Sobic.002G345300	interacts	Sobic.003G003600
Sobic.001G503200	interacts	Sobic.010G164400
Sobic.001G503200	interacts	Sobic.002G418100
Sobic.002G297200	interacts	Sobic.009G195000
Sobic.002G297200	interacts	Sobic.002G380200
Sobic.002G297200	interacts	Sobic.001G501800
Sobic.001G501800	interacts	Sobic.009G057600
Sobic.001G501800	interacts	Sobic.002G380200
Sobic.007G136500	interacts	Sobic.003G202600
Sobic.007G136500	interacts	Sobic.001G441500
Sobic.004G070200	interacts	Sobic.008G044000
Sobic.004G070200	interacts	Sobic.001G441500
Sobic.001G427600	interacts	Sobic.003G381400
Sobic.001G427600	interacts	Sobic.004G225400
Sobic.001G427600	interacts	Sobic.003G131100
Sobic.001G079500	interacts	Sobic.001G253900
Sobic.001G079500	interacts	Sobic.002G339800
Sobic.001G537300	interacts	Sobic.003G357300
Sobic.001G537300	interacts	Sobic.002G297800
Sobic.001G537300	interacts	Sobic.004G330900
Sobic.001G157400	interacts	Sobic.003G370700
Sobic.001G157400	interacts	Sobic.006G091500
Sobic.001G157400	interacts	Sobic.004G321300
Sobic.001G157400	interacts	Sobic.004G151500
Sobic.001G157400	interacts	Sobic.007G117100
Sobic.001G157400	interacts	Sobic.002G424000
Sobic.007G039100	interacts	Sobic.009G231800
Sobic.007G039100	interacts	Sobic.009G135000
Sobic.007G039100	interacts	Sobic.006G261800
Sobic.007G039100	interacts	Sobic.001G526200
Sobic.003G076500	interacts	Sobic.006G261800
Sobic.003G076500	interacts	Sobic.009G231800
Sobic.003G076500	interacts	Sobic.009G135000
Sobic.003G076500	interacts	Sobic.002G388700
Sobic.003G076500	interacts	Sobic.001G526200
Sobic.004G067100	interacts	Sobic.005G224800
Sobic.001G297500	interacts	Sobic.001G488900
Sobic.001G297500	interacts	Sobic.002G357800
Sobic.002G272900	interacts	Sobic.002G279100
Sobic.002G272900	interacts	Sobic.010G064700
Sobic.002G272900	interacts	Sobic.004G249500
Sobic.002G272900	interacts	Sobic.006G169900
Sobic.002G272900	interacts	Sobic.004G037800
Sobic.002G272900	interacts	Sobic.004G209700
Sobic.002G272900	interacts	Sobic.002G332750
Sobic.002G272900	interacts	Sobic.002G280800
Sobic.002G272900	interacts	Sobic.001G158500
Sobic.002G023900	interacts	Sobic.009G237600
Sobic.002G023900	interacts	Sobic.003G409800
Sobic.002G023900	interacts	Sobic.002G114000
Sobic.002G023900	interacts	Sobic.001G447400
Sobic.001G447400	interacts	Sobic.002G023900
Sobic.001G447400	interacts	Sobic.007G126400
Sobic.001G447400	interacts	Sobic.007G137300
Sobic.001G447400	interacts	Sobic.006G154000
Sobic.001G447400	interacts	Sobic.002G055000
Sobic.001G488900	interacts	Sobic.007G047400
Sobic.001G488900	interacts	Sobic.003G129000
Sobic.001G488900	interacts	Sobic.003G144200
Sobic.001G488900	interacts	Sobic.004G317000
Sobic.001G488900	interacts	Sobic.003G251700
Sobic.001G488900	interacts	Sobic.010G002900
Sobic.001G488900	interacts	Sobic.009G258300
Sobic.001G488900	interacts	Sobic.004G168800
Sobic.001G488900	interacts	Sobic.001G297500
Sobic.001G253900	interacts	Sobic.002G275500
Sobic.001G253900	interacts	Sobic.003G002600
Sobic.003G336600	interacts	Sobic.009G143700
Sobic.008G153600	interacts	Sobic.001G088100
Sobic.008G153600	interacts	Sobic.001G140200
Sobic.008G153600	interacts	Sobic.003G336600
Sobic.002G165800	interacts	Sobic.007G178300
Sobic.001G156900	interacts	Sobic.002G142000
Sobic.001G156900	interacts	Sobic.001G165000
Sobic.001G156900	interacts	Sobic.003G040800
Sobic.001G156900	interacts	Sobic.001G049800
Sobic.003G040800	interacts	Sobic.003G346700
Sobic.003G040800	interacts	Sobic.006G241000
Sobic.003G040800	interacts	Sobic.004G209600
Sobic.003G040800	interacts	Sobic.001G156900
Sobic.003G040800	interacts	Sobic.001G049800
Sobic.001G453000	interacts	Sobic.001G049800
Sobic.001G526200	interacts	Sobic.009G216900
Sobic.001G526200	interacts	Sobic.001G139800
Sobic.008G188900	interacts	Sobic.009G216900
Sobic.008G188900	interacts	Sobic.001G139800
Sobic.002G384300	interacts	Sobic.003G117800
Sobic.002G384300	interacts	Sobic.002G189000
Sobic.002G384300	interacts	Sobic.002G010100
Sobic.002G010100	interacts	Sobic.002G384300
Sobic.001G478400	interacts	Sobic.004G084600
Sobic.001G478400	interacts	Sobic.002G424000
Sobic.001G086500	interacts	Sobic.003G394900
Sobic.001G086500	interacts	Sobic.010G261700
Sobic.001G086500	interacts	Sobic.001G433300
Sobic.002G121600	interacts	Sobic.006G266600
Sobic.002G121600	interacts	Sobic.007G065300
Sobic.002G121600	interacts	Sobic.007G210700
Sobic.002G121600	interacts	Sobic.003G298100
Sobic.002G121600	interacts	Sobic.002G242500
Sobic.002G016300	interacts	Sobic.009G107600
Sobic.002G016300	interacts	Sobic.002G353700
Sobic.002G016300	interacts	Sobic.002G339800
Sobic.002G016300	interacts	Sobic.002G313800
Sobic.002G016300	interacts	Sobic.001G253900
Sobic.003G002600	interacts	Sobic.006G228300
Sobic.003G002600	interacts	Sobic.004G150400
Sobic.003G002600	interacts	Sobic.001G253900
Sobic.003G002600	interacts	Sobic.002G016300
Sobic.003G394900	interacts	Sobic.007G141600
Sobic.003G394900	interacts	Sobic.007G018100
Sobic.003G394900	interacts	Sobic.001G384300
Sobic.002G137200	interacts	Sobic.007G031600
Sobic.002G137200	interacts	Sobic.006G281900
Sobic.002G137200	interacts	Sobic.003G062300
Sobic.002G137200	interacts	Sobic.001G384300
Sobic.001G164500	interacts	Sobic.008G100100
Sobic.001G164500	interacts	Sobic.003G407200
Sobic.001G164500	interacts	Sobic.003G346500
Sobic.001G164500	interacts	Sobic.002G306000
Sobic.001G164500	interacts	Sobic.001G441400
Sobic.001G150650	interacts	Sobic.003G406600
Sobic.001G150650	interacts	Sobic.002G329300
Sobic.001G150650	interacts	Sobic.002G076100
Sobic.001G150650	interacts	Sobic.001G351700
Sobic.001G078900	interacts	Sobic.007G137300
Sobic.001G078900	interacts	Sobic.005G046100
Sobic.001G078900	interacts	Sobic.003G409800
Sobic.010G004300	interacts	Sobic.007G039100
Sobic.010G004300	interacts	Sobic.003G076500
Sobic.010G004300	interacts	Sobic.009G241600
Sobic.010G004300	interacts	Sobic.006G261800
Sobic.010G004300	interacts	Sobic.001G139800
Sobic.010G004300	interacts	Sobic.003G393300
Sobic.001G451000	interacts	Sobic.002G273300
Sobic.009G142500	interacts	Sobic.004G256200
Sobic.005G121100	interacts	Sobic.010G030100
Sobic.005G121100	interacts	Sobic.009G137100
Sobic.005G121100	interacts	Sobic.009G135300
Sobic.005G121100	interacts	Sobic.008G174100
Sobic.005G121100	interacts	Sobic.004G211200
Sobic.008G112200	interacts	Sobic.010G218500
Sobic.008G112200	interacts	Sobic.009G198100
Sobic.008G112200	interacts	Sobic.003G357300
Sobic.008G112200	interacts	Sobic.002G273300
Sobic.003G357300	interacts	Sobic.010G254200
Sobic.003G357300	interacts	Sobic.010G218500
Sobic.003G357300	interacts	Sobic.001G537300
Sobic.003G357300	interacts	Sobic.002G273300
Sobic.002G422000	interacts	Sobic.008G112200
Sobic.002G422000	interacts	Sobic.002G273300
Sobic.004G330900	interacts	Sobic.002G273300
Sobic.010G236300	interacts	Sobic.009G224500
Sobic.010G236300	interacts	Sobic.009G016633
Sobic.010G236300	interacts	Sobic.010G207500
Sobic.010G236300	interacts	Sobic.010G071700
Sobic.004G251300	interacts	Sobic.003G034400
Sobic.004G251300	interacts	Sobic.003G324400
Sobic.002G081300	interacts	Sobic.007G211000
Sobic.002G081300	interacts	Sobic.003G409800
Sobic.002G081300	interacts	Sobic.002G114000
Sobic.002G081300	interacts	Sobic.002G023900
Sobic.002G081300	interacts	Sobic.001G078900
Sobic.001G481400	interacts	Sobic.001G503200
Sobic.001G481400	interacts	Sobic.003G058200
Sobic.001G481400	interacts	Sobic.010G164400
Sobic.001G481400	interacts	Sobic.002G422300
Sobic.001G481400	interacts	Sobic.002G395600
Sobic.001G481400	interacts	Sobic.002G136200
Sobic.001G481400	interacts	Sobic.002G080100
Sobic.001G039800	interacts	Sobic.005G062000
Sobic.001G039800	interacts	Sobic.002G141300
Sobic.001G039800	interacts	Sobic.004G251300
Sobic.001G039800	interacts	Sobic.003G253500
Sobic.001G039800	interacts	Sobic.002G080100
Sobic.004G237100	interacts	Sobic.004G049700
Sobic.006G266600	interacts	Sobic.009G142500
Sobic.006G266600	interacts	Sobic.004G084600
Sobic.006G266600	interacts	Sobic.001G036800
Sobic.001G036800	interacts	Sobic.001G478400
Sobic.001G036800	interacts	Sobic.002G121600
Sobic.007G076800	interacts	Sobic.009G152100
Sobic.006G148000	interacts	Sobic.006G215050
Sobic.006G148000	interacts	Sobic.005G041400
Sobic.008G047300	interacts	Sobic.009G260600
Sobic.008G047300	interacts	Sobic.002G189000
Sobic.008G047300	interacts	Sobic.005G041400
Sobic.009G083800	interacts	Sobic.010G269700
Sobic.009G083800	interacts	Sobic.003G194500
Sobic.009G083800	interacts	Sobic.003G117700
Sobic.009G083800	interacts	Sobic.004G204000
Sobic.003G204200	interacts	Sobic.003G396600
Sobic.002G418200	interacts	Sobic.010G254900
Sobic.004G174400	interacts	Sobic.006G228300
Sobic.004G174400	interacts	Sobic.001G079500
Sobic.004G174400	interacts	Sobic.002G339800
Sobic.002G339800	interacts	Sobic.001G118100
Sobic.002G353700	interacts	Sobic.001G079500
Sobic.002G353700	interacts	Sobic.002G339800
Sobic.002G142000	interacts	Sobic.006G241000
Sobic.007G203500	interacts	Sobic.009G072100
Sobic.007G203500	interacts	Sobic.010G071700
Sobic.006G089500	interacts	Sobic.010G218500
Sobic.006G089500	interacts	Sobic.001G537300
Sobic.006G089500	interacts	Sobic.002G273300
Sobic.004G221400	interacts	Sobic.004G266800
Sobic.004G178500	interacts	Sobic.009G107600
Sobic.004G178500	interacts	Sobic.006G228300
Sobic.004G178500	interacts	Sobic.002G353700
Sobic.003G411900	interacts	Sobic.002G297200
Sobic.009G195000	interacts	Sobic.002G297200
Sobic.009G195000	interacts	Sobic.003G411900
Sobic.003G251700	interacts	Sobic.003G391100
Sobic.001G217300	interacts	Sobic.003G211200
Sobic.003G136600	interacts	Sobic.003G236701
Sobic.003G136600	interacts	Sobic.001G217300
Sobic.010G207500	interacts	Sobic.009G253300
Sobic.010G207500	interacts	Sobic.010G022400
Sobic.010G207500	interacts	Sobic.010G021200
Sobic.009G258300	interacts	Sobic.010G041700
Sobic.010G218500	interacts	Sobic.003G357300
Sobic.010G218500	interacts	Sobic.005G111700
Sobic.010G218500	interacts	Sobic.002G422000
Sobic.010G218500	interacts	Sobic.004G330900
Sobic.010G218500	interacts	Sobic.001G451000
Sobic.010G218500	interacts	Sobic.002G273300
Sobic.010G218500	interacts	Sobic.006G089500
Sobic.010G218500	interacts	Sobic.009G198100
Sobic.009G135000	interacts	Sobic.009G216900
Sobic.009G135000	interacts	Sobic.009G231800
Sobic.009G135000	interacts	Sobic.007G039100
Sobic.009G135000	interacts	Sobic.002G388700
Sobic.009G135000	interacts	Sobic.008G188900
Sobic.009G135000	interacts	Sobic.001G139800
Sobic.009G216900	interacts	Sobic.009G231800
Sobic.009G216900	interacts	Sobic.006G261800
Sobic.009G216900	interacts	Sobic.001G526200
Sobic.009G216900	interacts	Sobic.001G217300
Sobic.009G216900	interacts	Sobic.009G135000
Sobic.009G148100	interacts	Sobic.008G020700
Sobic.010G183400	interacts	Sobic.008G020700
Sobic.010G229000	interacts	Sobic.007G197700
Sobic.007G189400	interacts	Sobic.009G016600
Sobic.007G189400	interacts	Sobic.010G183400
Sobic.007G189400	interacts	Sobic.005G004000
Sobic.007G189400	interacts	Sobic.007G184800
Sobic.K001900	interacts	Sobic.007G135900
Sobic.009G024400	interacts	Sobic.007G135900
Sobic.008G014801	interacts	Sobic.001G363500
Sobic.008G014801	interacts	Sobic.007G135900
Sobic.007G141600	interacts	Sobic.003G394900
Sobic.007G141600	interacts	Sobic.001G384300
Sobic.007G141600	interacts	Sobic.007G018100
Sobic.006G228300	interacts	Sobic.009G107600
Sobic.006G228300	interacts	Sobic.009G159900
Sobic.006G228300	interacts	Sobic.007G190333
Sobic.006G228300	interacts	Sobic.004G279300
Sobic.006G228300	interacts	Sobic.003G260300
Sobic.006G228300	interacts	Sobic.001G253900
Sobic.006G228300	interacts	Sobic.003G002600
Sobic.006G228300	interacts	Sobic.004G178500
Sobic.006G206000	interacts	Sobic.009G157500
Sobic.006G206000	interacts	Sobic.005G231700
Sobic.009G184400	interacts	Sobic.010G079800
Sobic.009G184400	interacts	Sobic.002G320500
Sobic.009G184400	interacts	Sobic.006G184800
Sobic.009G184400	interacts	Sobic.007G047700
Sobic.009G184400	interacts	Sobic.006G179600
Sobic.006G162800	interacts	Sobic.010G275700
Sobic.006G162800	interacts	Sobic.007G047400
Sobic.006G162800	interacts	Sobic.007G032100
Sobic.006G162800	interacts	Sobic.010G002900
Sobic.006G162800	interacts	Sobic.009G025900
Sobic.006G162800	interacts	Sobic.003G144200
Sobic.006G162800	interacts	Sobic.004G310600
Sobic.007G111600	interacts	Sobic.006G245900
Sobic.007G111600	interacts	Sobic.006G119400
Sobic.009G016600	interacts	Sobic.006G107400
Sobic.006G126600	interacts	Sobic.010G240900
Sobic.006G126600	interacts	Sobic.006G074600
Sobic.006G051800	interacts	Sobic.009G211700
Sobic.006G051800	interacts	Sobic.010G253300
Sobic.006G094500	interacts	Sobic.010G207600
Sobic.006G094500	interacts	Sobic.004G303600
Sobic.006G094500	interacts	Sobic.005G229400
Sobic.005G177800	interacts	Sobic.008G096000
Sobic.005G177800	interacts	Sobic.010G035200
Sobic.005G177800	interacts	Sobic.009G239600
Sobic.005G110490	interacts	Sobic.010G223700
Sobic.005G110490	interacts	Sobic.009G072100
Sobic.005G110490	interacts	Sobic.006G169900
Sobic.005G110490	interacts	Sobic.007G203500
Sobic.005G110490	interacts	Sobic.001G158500
Sobic.005G110490	interacts	Sobic.004G295500
Sobic.005G110490	interacts	Sobic.004G051900
Sobic.006G115700	interacts	Sobic.009G211700
Sobic.006G115700	interacts	Sobic.006G087100
Sobic.006G115700	interacts	Sobic.005G047200
Sobic.005G045200	interacts	Sobic.008G138600
Sobic.005G045200	interacts	Sobic.005G018700
Sobic.008G020700	interacts	Sobic.005G004000
Sobic.008G020700	interacts	Sobic.007G189400
Sobic.008G020700	interacts	Sobic.007G184800
Sobic.008G020700	interacts	Sobic.006G107400
Sobic.008G020700	interacts	Sobic.005G018700
Sobic.007G184800	interacts	Sobic.009G016600
Sobic.007G184800	interacts	Sobic.010G183400
Sobic.007G184800	interacts	Sobic.010G163900
Sobic.007G184800	interacts	Sobic.008G020700
Sobic.007G184800	interacts	Sobic.007G189400
Sobic.007G184800	interacts	Sobic.005G045200
Sobic.007G184800	interacts	Sobic.004G306500
Sobic.007G184800	interacts	Sobic.005G004000
Sobic.007G184800	interacts	Sobic.004G249500
Sobic.007G184800	interacts	Sobic.006G240700
Sobic.007G184800	interacts	Sobic.006G107400
Sobic.007G184800	interacts	Sobic.005G100600
Sobic.007G184800	interacts	Sobic.005G018700
Sobic.005G100600	interacts	Sobic.010G183400
Sobic.005G100600	interacts	Sobic.006G240700
Sobic.005G100600	interacts	Sobic.010G163900
Sobic.005G100600	interacts	Sobic.008G020700
Sobic.005G100600	interacts	Sobic.007G189400
Sobic.005G100600	interacts	Sobic.007G184800
Sobic.005G100600	interacts	Sobic.004G191800
Sobic.005G100600	interacts	Sobic.005G045200
Sobic.005G100600	interacts	Sobic.004G306500
Sobic.005G100600	interacts	Sobic.004G249500
Sobic.005G100600	interacts	Sobic.005G018700
Sobic.009G159900	interacts	Sobic.004G354700
Sobic.009G036500	interacts	Sobic.008G165000
Sobic.009G036500	interacts	Sobic.008G129300
Sobic.009G036500	interacts	Sobic.007G166100
Sobic.009G036500	interacts	Sobic.004G354301
Sobic.008G129300	interacts	Sobic.009G036500
Sobic.008G129300	interacts	Sobic.008G165000
Sobic.008G129300	interacts	Sobic.006G192100
Sobic.008G129300	interacts	Sobic.007G166100
Sobic.008G129300	interacts	Sobic.004G354301
Sobic.007G037100	interacts	Sobic.010G123500
Sobic.007G037100	interacts	Sobic.007G117100
Sobic.007G037100	interacts	Sobic.001G157400
Sobic.007G037100	interacts	Sobic.004G084600
Sobic.007G037100	interacts	Sobic.004G350300
Sobic.006G192100	interacts	Sobic.008G165000
Sobic.006G192100	interacts	Sobic.010G123500
Sobic.006G192100	interacts	Sobic.004G350300
Sobic.005G231700	interacts	Sobic.004G290800
Sobic.006G154000	interacts	Sobic.007G126400
Sobic.006G154000	interacts	Sobic.007G137300
Sobic.006G154000	interacts	Sobic.001G078900
Sobic.006G154000	interacts	Sobic.005G230000
Sobic.006G154000	interacts	Sobic.005G046100
Sobic.006G154000	interacts	Sobic.004G237000
Sobic.010G064700	interacts	Sobic.004G037800
Sobic.010G064700	interacts	Sobic.004G209700
Sobic.006G241000	interacts	Sobic.002G142000
Sobic.006G241000	interacts	Sobic.004G209600
Sobic.010G002900	interacts	Sobic.007G047400
Sobic.010G002900	interacts	Sobic.003G320300
Sobic.010G002900	interacts	Sobic.003G144200
Sobic.010G002900	interacts	Sobic.001G488900
Sobic.010G002900	interacts	Sobic.004G317000
Sobic.010G002900	interacts	Sobic.006G162800
Sobic.010G002900	interacts	Sobic.004G168800
Sobic.007G190333	interacts	Sobic.009G159900
Sobic.007G190333	interacts	Sobic.004G279300
Sobic.007G190333	interacts	Sobic.003G260300
Sobic.007G190333	interacts	Sobic.002G275500
Sobic.007G190333	interacts	Sobic.004G150400
Sobic.004G354700	interacts	Sobic.009G159900
Sobic.004G354700	interacts	Sobic.003G270300
Sobic.004G354700	interacts	Sobic.002G212000
Sobic.004G354700	interacts	Sobic.004G150400
Sobic.007G226600	interacts	Sobic.010G275700
Sobic.007G226600	interacts	Sobic.009G258300
Sobic.007G226600	interacts	Sobic.007G047400
Sobic.007G226600	interacts	Sobic.003G129000
Sobic.007G226600	interacts	Sobic.004G317000
Sobic.007G226600	interacts	Sobic.003G324400
Sobic.007G226600	interacts	Sobic.004G065900
Sobic.010G000100	interacts	Sobic.010G071600
Sobic.010G000100	interacts	Sobic.008G020700
Sobic.010G000100	interacts	Sobic.004G058900
Sobic.010G000100	interacts	Sobic.004G036900
Sobic.004G036900	interacts	Sobic.009G148100
Sobic.004G036900	interacts	Sobic.004G191800
Sobic.004G036900	interacts	Sobic.005G004000
Sobic.004G036900	interacts	Sobic.006G240700
Sobic.004G036900	interacts	Sobic.003G270300
Sobic.004G058900	interacts	Sobic.009G148100
Sobic.004G058900	interacts	Sobic.004G191800
Sobic.004G058900	interacts	Sobic.008G103500
Sobic.004G058900	interacts	Sobic.006G240700
Sobic.004G058900	interacts	Sobic.003G270300
Sobic.004G058900	interacts	Sobic.004G036900
Sobic.004G191800	interacts	Sobic.009G148100
Sobic.004G191800	interacts	Sobic.004G306500
Sobic.004G191800	interacts	Sobic.008G020700
Sobic.004G191800	interacts	Sobic.005G100600
Sobic.004G191800	interacts	Sobic.003G270300
Sobic.004G191800	interacts	Sobic.004G031100
Sobic.010G022400	interacts	Sobic.010G207500
Sobic.010G022400	interacts	Sobic.010G185300
Sobic.010G022400	interacts	Sobic.001G137100
Sobic.010G022400	interacts	Sobic.004G003401
Sobic.010G022400	interacts	Sobic.004G026700
Sobic.007G137300	interacts	Sobic.007G126400
Sobic.007G137300	interacts	Sobic.001G078900
Sobic.007G137300	interacts	Sobic.005G046100
Sobic.007G137300	interacts	Sobic.003G409800
Sobic.007G211000	interacts	Sobic.009G237600
Sobic.007G211000	interacts	Sobic.002G023900
Sobic.007G211000	interacts	Sobic.007G137300
Sobic.007G211000	interacts	Sobic.001G078900
Sobic.007G211000	interacts	Sobic.002G081300
Sobic.007G211000	interacts	Sobic.006G154000
Sobic.007G211000	interacts	Sobic.003G409800
Sobic.003G409800	interacts	Sobic.009G237600
Sobic.003G409800	interacts	Sobic.007G211000
Sobic.003G409800	interacts	Sobic.002G023900
Sobic.003G409800	interacts	Sobic.001G078900
Sobic.003G409800	interacts	Sobic.002G081300
Sobic.004G040700	interacts	Sobic.010G269700
Sobic.004G040700	interacts	Sobic.008G136100
Sobic.004G040700	interacts	Sobic.008G042700
Sobic.004G040700	interacts	Sobic.004G059100
Sobic.004G040700	interacts	Sobic.003G408400
Sobic.010G085400	interacts	Sobic.007G020500
Sobic.010G085400	interacts	Sobic.007G111600
Sobic.010G085400	interacts	Sobic.006G119400
Sobic.010G085400	interacts	Sobic.005G143400
Sobic.010G085400	interacts	Sobic.004G059100
Sobic.010G085400	interacts	Sobic.003G408400
Sobic.008G100100	interacts	Sobic.001G541000
Sobic.008G100100	interacts	Sobic.001G086400
Sobic.008G100100	interacts	Sobic.003G407200
Sobic.003G407200	interacts	Sobic.009G152100
Sobic.003G407200	interacts	Sobic.001G086400
Sobic.010G275700	interacts	Sobic.007G047400
Sobic.010G275700	interacts	Sobic.007G226600
Sobic.010G275700	interacts	Sobic.010G041700
Sobic.010G275700	interacts	Sobic.010G002900
Sobic.010G275700	interacts	Sobic.009G258300
Sobic.010G275700	interacts	Sobic.006G162800
Sobic.010G275700	interacts	Sobic.004G168800
Sobic.010G275700	interacts	Sobic.003G391100
Sobic.007G047400	interacts	Sobic.010G275700
Sobic.007G047400	interacts	Sobic.007G226600
Sobic.007G047400	interacts	Sobic.010G041700
Sobic.007G047400	interacts	Sobic.010G002900
Sobic.007G047400	interacts	Sobic.009G258300
Sobic.007G047400	interacts	Sobic.001G488900
Sobic.007G047400	interacts	Sobic.006G162800
Sobic.007G047400	interacts	Sobic.004G168800
Sobic.007G047400	interacts	Sobic.004G065900
Sobic.007G047400	interacts	Sobic.004G034100
Sobic.007G047400	interacts	Sobic.003G391100
Sobic.003G391100	interacts	Sobic.010G275700
Sobic.003G391100	interacts	Sobic.007G047400
Sobic.003G391100	interacts	Sobic.004G317000
Sobic.003G391100	interacts	Sobic.004G065900
Sobic.003G391100	interacts	Sobic.004G034100
Sobic.003G391100	interacts	Sobic.003G320300
Sobic.003G391100	interacts	Sobic.003G144200
Sobic.003G391100	interacts	Sobic.001G488900
Sobic.004G168800	interacts	Sobic.010G275700
Sobic.004G168800	interacts	Sobic.004G317000
Sobic.004G168800	interacts	Sobic.004G310600
Sobic.004G168800	interacts	Sobic.010G002900
Sobic.004G168800	interacts	Sobic.006G162800
Sobic.004G168800	interacts	Sobic.003G320300
Sobic.004G168800	interacts	Sobic.003G144200
Sobic.004G168800	interacts	Sobic.001G488900
Sobic.004G168800	interacts	Sobic.003G251700
Sobic.004G168800	interacts	Sobic.003G391100
Sobic.004G285400	interacts	Sobic.007G182500
Sobic.004G285400	interacts	Sobic.004G290800
Sobic.004G285400	interacts	Sobic.003G382300
Sobic.007G182500	interacts	Sobic.007G223200
Sobic.007G182500	interacts	Sobic.007G207000
Sobic.007G182500	interacts	Sobic.004G285400
Sobic.007G182500	interacts	Sobic.002G184400
Sobic.007G182500	interacts	Sobic.006G267900
Sobic.007G182500	interacts	Sobic.006G206000
Sobic.007G182500	interacts	Sobic.004G301100
Sobic.007G182500	interacts	Sobic.004G228400
Sobic.007G182500	interacts	Sobic.003G382300
Sobic.004G337500	interacts	Sobic.006G184800
Sobic.004G337500	interacts	Sobic.008G174100
Sobic.004G337500	interacts	Sobic.001G427600
Sobic.004G337500	interacts	Sobic.003G381400
Sobic.004G337500	interacts	Sobic.004G225400
Sobic.004G337500	interacts	Sobic.003G368300
Sobic.006G180900	interacts	Sobic.008G041100
Sobic.006G180900	interacts	Sobic.008G042700
Sobic.006G180900	interacts	Sobic.006G245900
Sobic.006G180900	interacts	Sobic.004G059100
Sobic.006G180900	interacts	Sobic.003G408400
Sobic.006G180900	interacts	Sobic.003G303800
Sobic.007G210700	interacts	Sobic.007G065300
Sobic.007G210700	interacts	Sobic.004G256200
Sobic.007G210700	interacts	Sobic.001G036800
Sobic.007G210700	interacts	Sobic.003G298100
Sobic.007G209500	interacts	Sobic.009G135300
Sobic.007G209500	interacts	Sobic.008G174100
Sobic.007G209500	interacts	Sobic.006G203400
Sobic.007G209500	interacts	Sobic.006G184800
Sobic.007G209500	interacts	Sobic.003G296300
Sobic.003G296300	interacts	Sobic.005G121100
Sobic.003G296300	interacts	Sobic.003G381400
Sobic.003G278300	interacts	Sobic.003G294600
Sobic.003G278300	interacts	Sobic.009G057600
Sobic.003G278300	interacts	Sobic.004G291000
Sobic.003G278300	interacts	Sobic.001G501800
Sobic.003G256300	interacts	Sobic.001G541000
Sobic.007G077100	interacts	Sobic.007G226600
Sobic.007G077100	interacts	Sobic.010G041700
Sobic.007G077100	interacts	Sobic.004G251300
Sobic.007G077100	interacts	Sobic.003G324400
Sobic.007G077100	interacts	Sobic.006G165100
Sobic.007G077100	interacts	Sobic.004G309600
Sobic.007G077100	interacts	Sobic.004G065900
Sobic.007G077100	interacts	Sobic.003G253500
Sobic.003G324400	interacts	Sobic.004G251300
Sobic.003G324400	interacts	Sobic.007G226600
Sobic.003G324400	interacts	Sobic.010G041700
Sobic.003G324400	interacts	Sobic.006G165100
Sobic.003G324400	interacts	Sobic.004G309600
Sobic.003G324400	interacts	Sobic.004G065900
Sobic.003G324400	interacts	Sobic.002G141300
Sobic.003G324400	interacts	Sobic.003G253500
Sobic.006G165100	interacts	Sobic.008G112500
Sobic.006G165100	interacts	Sobic.003G034400
Sobic.006G165100	interacts	Sobic.004G251300
Sobic.006G165100	interacts	Sobic.003G324400
Sobic.006G165100	interacts	Sobic.004G034100
Sobic.006G165100	interacts	Sobic.003G253500
```
