## Supplemental Data File 3 for "*Sorghum bicolor* cultivars have divergent and dynamic gene regulatory networks that control the temporal expression of genes in stem tissue": TSSL_Della7.sif

```
Sobic.006G199800	interacts	Sobic.009G195000
Sobic.006G199800	interacts	Sobic.006G267900
Sobic.006G199800	interacts	Sobic.003G373000
Sobic.006G199800	interacts	Sobic.001G359800
Sobic.001G359800	interacts	Sobic.003G373000
Sobic.001G359800	interacts	Sobic.002G297200
Sobic.001G359800	interacts	Sobic.006G267900
Sobic.004G058900	interacts	Sobic.009G160000
Sobic.004G058900	interacts	Sobic.009G036400
Sobic.004G058900	interacts	Sobic.001G391500
Sobic.004G058900	interacts	Sobic.002G354900
Sobic.004G058900	interacts	Sobic.001G359800
Sobic.004G067100	interacts	Sobic.007G031600
Sobic.004G067100	interacts	Sobic.009G187900
Sobic.004G067100	interacts	Sobic.008G138600
Sobic.004G067100	interacts	Sobic.008G094700
Sobic.004G067100	interacts	Sobic.007G153700
Sobic.004G067100	interacts	Sobic.006G179600
Sobic.004G067100	interacts	Sobic.005G046250
Sobic.004G067100	interacts	Sobic.004G300500
Sobic.004G067100	interacts	Sobic.001G316900
Sobic.009G111200	interacts	Sobic.009G224500
Sobic.009G111200	interacts	Sobic.010G193800
Sobic.009G111200	interacts	Sobic.009G142200
Sobic.009G111200	interacts	Sobic.002G320500
Sobic.009G111200	interacts	Sobic.002G279100
Sobic.009G111200	interacts	Sobic.004G040000
Sobic.009G111200	interacts	Sobic.004G067100
Sobic.009G111200	interacts	Sobic.004G321300
Sobic.009G111200	interacts	Sobic.003G058200
Sobic.009G111200	interacts	Sobic.007G153700
Sobic.009G111200	interacts	Sobic.007G051800
Sobic.009G111200	interacts	Sobic.005G229900
Sobic.009G111200	interacts	Sobic.003G157300
Sobic.009G111200	interacts	Sobic.002G395600
Sobic.009G111200	interacts	Sobic.002G242500
Sobic.009G111200	interacts	Sobic.002G174200
Sobic.009G111200	interacts	Sobic.001G316900
Sobic.004G321300	interacts	Sobic.009G224500
Sobic.004G321300	interacts	Sobic.009G216900
Sobic.004G321300	interacts	Sobic.010G193800
Sobic.004G321300	interacts	Sobic.006G087100
Sobic.004G321300	interacts	Sobic.009G111200
Sobic.004G321300	interacts	Sobic.007G210700
Sobic.004G321300	interacts	Sobic.005G229900
Sobic.004G321300	interacts	Sobic.003G033000
Sobic.004G321300	interacts	Sobic.002G320500
Sobic.004G321300	interacts	Sobic.003G076500
Sobic.004G321300	interacts	Sobic.002G279100
Sobic.004G321300	interacts	Sobic.003G411900
Sobic.004G321300	interacts	Sobic.003G406600
Sobic.004G321300	interacts	Sobic.003G004500
Sobic.004G321300	interacts	Sobic.002G395600
Sobic.004G321300	interacts	Sobic.002G136200
Sobic.004G321300	interacts	Sobic.001G316900
Sobic.009G187900	interacts	Sobic.009G224500
Sobic.009G187900	interacts	Sobic.007G031600
Sobic.009G187900	interacts	Sobic.004G067100
Sobic.009G187900	interacts	Sobic.009G111200
Sobic.009G187900	interacts	Sobic.003G058200
Sobic.009G187900	interacts	Sobic.009G142200
Sobic.009G187900	interacts	Sobic.008G094700
Sobic.009G187900	interacts	Sobic.007G051800
Sobic.009G187900	interacts	Sobic.005G229900
Sobic.009G187900	interacts	Sobic.004G225400
Sobic.009G187900	interacts	Sobic.002G395600
Sobic.009G187900	interacts	Sobic.001G387600
Sobic.009G187900	interacts	Sobic.001G316900
Sobic.001G110900	interacts	Sobic.004G040000
Sobic.001G110900	interacts	Sobic.008G129300
Sobic.001G110900	interacts	Sobic.006G179600
Sobic.001G110900	interacts	Sobic.005G046250
Sobic.005G019800	interacts	Sobic.008G021800
Sobic.004G285600	interacts	Sobic.009G154200
Sobic.004G285600	interacts	Sobic.008G092300
Sobic.004G285600	interacts	Sobic.006G183200
Sobic.004G285600	interacts	Sobic.007G189800
Sobic.004G285600	interacts	Sobic.010G022400
Sobic.004G285600	interacts	Sobic.003G254900
Sobic.004G285600	interacts	Sobic.002G422300
Sobic.004G285600	interacts	Sobic.001G290400
Sobic.007G051800	interacts	Sobic.010G254900
Sobic.007G051800	interacts	Sobic.009G111200
Sobic.007G051800	interacts	Sobic.009G187900
Sobic.007G051800	interacts	Sobic.009G142200
Sobic.007G051800	interacts	Sobic.002G385450
Sobic.007G051800	interacts	Sobic.007G031600
Sobic.007G051800	interacts	Sobic.004G067100
Sobic.007G051800	interacts	Sobic.003G058200
Sobic.007G051800	interacts	Sobic.006G089500
Sobic.007G051800	interacts	Sobic.005G229900
Sobic.007G051800	interacts	Sobic.005G046250
Sobic.007G051800	interacts	Sobic.004G300500
Sobic.007G051800	interacts	Sobic.004G225400
Sobic.007G051800	interacts	Sobic.002G395600
Sobic.007G051800	interacts	Sobic.002G236200
Sobic.007G051800	interacts	Sobic.001G489900
Sobic.007G051800	interacts	Sobic.001G387600
Sobic.007G051800	interacts	Sobic.001G316900
Sobic.007G051800	interacts	Sobic.001G287600
Sobic.001G287600	interacts	Sobic.002G385450
Sobic.001G287600	interacts	Sobic.010G254900
Sobic.001G287600	interacts	Sobic.010G131900
Sobic.001G287600	interacts	Sobic.010G073600
Sobic.001G287600	interacts	Sobic.006G089500
Sobic.001G287600	interacts	Sobic.007G051800
Sobic.001G287600	interacts	Sobic.005G046250
Sobic.001G287600	interacts	Sobic.004G300500
Sobic.001G287600	interacts	Sobic.002G236200
Sobic.001G287600	interacts	Sobic.001G489900
Sobic.002G236200	interacts	Sobic.002G385450
Sobic.002G236200	interacts	Sobic.010G254900
Sobic.002G236200	interacts	Sobic.010G131900
Sobic.002G236200	interacts	Sobic.004G067100
Sobic.002G236200	interacts	Sobic.003G058200
Sobic.002G236200	interacts	Sobic.010G073600
Sobic.002G236200	interacts	Sobic.006G089500
Sobic.002G236200	interacts	Sobic.009G142200
Sobic.002G236200	interacts	Sobic.007G051800
Sobic.002G236200	interacts	Sobic.005G046250
Sobic.002G236200	interacts	Sobic.004G300500
Sobic.002G236200	interacts	Sobic.001G489900
Sobic.002G236200	interacts	Sobic.001G387600
Sobic.002G236200	interacts	Sobic.001G287600
Sobic.006G051800	interacts	Sobic.009G154200
Sobic.006G051800	interacts	Sobic.009G141500
Sobic.006G051800	interacts	Sobic.010G253300
Sobic.006G051800	interacts	Sobic.008G083200
Sobic.006G051800	interacts	Sobic.003G252100
Sobic.006G051800	interacts	Sobic.003G254900
Sobic.006G051800	interacts	Sobic.001G290400
Sobic.006G051800	interacts	Sobic.001G252800
Sobic.001G194600	interacts	Sobic.002G275500
Sobic.001G194600	interacts	Sobic.006G256500
Sobic.001G194600	interacts	Sobic.003G370700
Sobic.001G194600	interacts	Sobic.002G343300
Sobic.001G194600	interacts	Sobic.001G386600
Sobic.001G194600	interacts	Sobic.002G421800
Sobic.001G194600	interacts	Sobic.006G051800
Sobic.002G385450	interacts	Sobic.004G040000
Sobic.002G385450	interacts	Sobic.008G129300
Sobic.002G385450	interacts	Sobic.007G051800
Sobic.002G385450	interacts	Sobic.006G179600
Sobic.002G385450	interacts	Sobic.005G046250
Sobic.002G385450	interacts	Sobic.001G162100
Sobic.002G279100	interacts	Sobic.004G216900
Sobic.002G279100	interacts	Sobic.004G040000
Sobic.002G279100	interacts	Sobic.004G067100
Sobic.002G279100	interacts	Sobic.003G411900
Sobic.002G279100	interacts	Sobic.008G094700
Sobic.002G279100	interacts	Sobic.007G051800
Sobic.002G279100	interacts	Sobic.005G229900
Sobic.002G279100	interacts	Sobic.001G162100
Sobic.003G058200	interacts	Sobic.010G193800
Sobic.003G058200	interacts	Sobic.004G040000
Sobic.003G058200	interacts	Sobic.004G067100
Sobic.003G058200	interacts	Sobic.009G111200
Sobic.003G058200	interacts	Sobic.009G142200
Sobic.003G058200	interacts	Sobic.008G138600
Sobic.003G058200	interacts	Sobic.007G153700
Sobic.003G058200	interacts	Sobic.007G051800
Sobic.003G058200	interacts	Sobic.006G179600
Sobic.003G058200	interacts	Sobic.005G229900
Sobic.003G058200	interacts	Sobic.004G300500
Sobic.003G058200	interacts	Sobic.003G157300
Sobic.003G058200	interacts	Sobic.002G320500
Sobic.003G058200	interacts	Sobic.002G279100
Sobic.003G058200	interacts	Sobic.002G395600
Sobic.003G058200	interacts	Sobic.002G242500
Sobic.003G058200	interacts	Sobic.002G236200
Sobic.003G058200	interacts	Sobic.002G174200
Sobic.003G058200	interacts	Sobic.001G489900
Sobic.003G058200	interacts	Sobic.001G316900
Sobic.003G058200	interacts	Sobic.001G162100
Sobic.009G142200	interacts	Sobic.010G254900
Sobic.009G142200	interacts	Sobic.010G193800
Sobic.009G142200	interacts	Sobic.009G187900
Sobic.009G142200	interacts	Sobic.004G067100
Sobic.009G142200	interacts	Sobic.005G229900
Sobic.009G142200	interacts	Sobic.005G046250
Sobic.009G142200	interacts	Sobic.002G395600
Sobic.009G142200	interacts	Sobic.002G242500
Sobic.009G142200	interacts	Sobic.002G236200
Sobic.009G142200	interacts	Sobic.001G387600
Sobic.009G142200	interacts	Sobic.001G316900
Sobic.009G142200	interacts	Sobic.001G162100
Sobic.007G153700	interacts	Sobic.010G193800
Sobic.007G153700	interacts	Sobic.009G111200
Sobic.007G153700	interacts	Sobic.009G142200
Sobic.007G153700	interacts	Sobic.004G040000
Sobic.007G153700	interacts	Sobic.007G051800
Sobic.007G153700	interacts	Sobic.001G489900
Sobic.007G153700	interacts	Sobic.001G162100
Sobic.006G183200	interacts	Sobic.008G092300
Sobic.006G183200	interacts	Sobic.006G261800
Sobic.006G183200	interacts	Sobic.010G214000
Sobic.003G365500	interacts	Sobic.010G254900
Sobic.003G365500	interacts	Sobic.010G131900
Sobic.003G365500	interacts	Sobic.010G073600
Sobic.003G365500	interacts	Sobic.006G089500
Sobic.003G365500	interacts	Sobic.005G046250
Sobic.003G365500	interacts	Sobic.003G036600
Sobic.003G365500	interacts	Sobic.002G236200
Sobic.003G365500	interacts	Sobic.001G433300
Sobic.003G365500	interacts	Sobic.001G287600
Sobic.003G365500	interacts	Sobic.001G162100
Sobic.003G157300	interacts	Sobic.010G193800
Sobic.003G157300	interacts	Sobic.004G040000
Sobic.003G157300	interacts	Sobic.009G142200
Sobic.003G157300	interacts	Sobic.008G138600
Sobic.003G157300	interacts	Sobic.007G153700
Sobic.003G157300	interacts	Sobic.007G051800
Sobic.003G157300	interacts	Sobic.004G225400
Sobic.003G157300	interacts	Sobic.002G385450
Sobic.003G157300	interacts	Sobic.002G279100
Sobic.003G157300	interacts	Sobic.003G058200
Sobic.003G157300	interacts	Sobic.002G395600
Sobic.003G157300	interacts	Sobic.002G174200
Sobic.003G157300	interacts	Sobic.001G489900
Sobic.003G157300	interacts	Sobic.001G387600
Sobic.003G157300	interacts	Sobic.001G287600
Sobic.003G157300	interacts	Sobic.001G162100
Sobic.002G242500	interacts	Sobic.004G040000
Sobic.002G242500	interacts	Sobic.009G187900
Sobic.002G242500	interacts	Sobic.005G229900
Sobic.002G242500	interacts	Sobic.003G157300
Sobic.002G242500	interacts	Sobic.002G395600
Sobic.002G242500	interacts	Sobic.001G387600
Sobic.002G242500	interacts	Sobic.001G162100
Sobic.002G174200	interacts	Sobic.004G040000
Sobic.002G174200	interacts	Sobic.009G187900
Sobic.002G174200	interacts	Sobic.005G229900
Sobic.002G174200	interacts	Sobic.003G157300
Sobic.002G174200	interacts	Sobic.002G395600
Sobic.002G174200	interacts	Sobic.002G242500
Sobic.002G174200	interacts	Sobic.001G387600
Sobic.002G174200	interacts	Sobic.001G162100
Sobic.001G162100	interacts	Sobic.004G040000
Sobic.001G162100	interacts	Sobic.005G229900
Sobic.001G162100	interacts	Sobic.003G365500
Sobic.001G162100	interacts	Sobic.003G157300
Sobic.001G162100	interacts	Sobic.002G395600
Sobic.001G162100	interacts	Sobic.002G242500
Sobic.001G162100	interacts	Sobic.001G387600
Sobic.003G036600	interacts	Sobic.010G254900
Sobic.003G036600	interacts	Sobic.003G365500
Sobic.001G088100	interacts	Sobic.007G132600
Sobic.001G088100	interacts	Sobic.003G252200
Sobic.001G088100	interacts	Sobic.010G214000
Sobic.001G088100	interacts	Sobic.003G026700
Sobic.001G088100	interacts	Sobic.003G324400
Sobic.001G088100	interacts	Sobic.003G012800
Sobic.001G088100	interacts	Sobic.004G117600
Sobic.001G088100	interacts	Sobic.003G409800
Sobic.003G373000	interacts	Sobic.009G195000
Sobic.003G373000	interacts	Sobic.006G267900
Sobic.003G373000	interacts	Sobic.001G359800
Sobic.003G373000	interacts	Sobic.001G119700
Sobic.001G119700	interacts	Sobic.003G373000
Sobic.001G119700	interacts	Sobic.002G297200
Sobic.001G391500	interacts	Sobic.009G135000
Sobic.001G391500	interacts	Sobic.003G409800
Sobic.001G391500	interacts	Sobic.001G119700
Sobic.003G064200	interacts	Sobic.009G088100
Sobic.003G064200	interacts	Sobic.008G067900
Sobic.003G064200	interacts	Sobic.007G135900
Sobic.003G064200	interacts	Sobic.006G279400
Sobic.003G064200	interacts	Sobic.003G379700
Sobic.003G064200	interacts	Sobic.003G138400
Sobic.003G064200	interacts	Sobic.002G165300
Sobic.003G064200	interacts	Sobic.002G275500
Sobic.003G064200	interacts	Sobic.001G157400
Sobic.003G064200	interacts	Sobic.001G078900
Sobic.003G064200	interacts	Sobic.002G165700
Sobic.003G064200	interacts	Sobic.001G107400
Sobic.003G034300	interacts	Sobic.007G177100
Sobic.003G034300	interacts	Sobic.003G145100
Sobic.003G034300	interacts	Sobic.009G088100
Sobic.003G034300	interacts	Sobic.007G135900
Sobic.003G034300	interacts	Sobic.006G279400
Sobic.003G034300	interacts	Sobic.003G407200
Sobic.003G034300	interacts	Sobic.003G138400
Sobic.003G034300	interacts	Sobic.009G221400
Sobic.003G034300	interacts	Sobic.001G157400
Sobic.003G034300	interacts	Sobic.001G078900
Sobic.003G034300	interacts	Sobic.002G306000
Sobic.003G034300	interacts	Sobic.001G389000
Sobic.003G034300	interacts	Sobic.001G107400
Sobic.002G165300	interacts	Sobic.003G064200
Sobic.002G165300	interacts	Sobic.002G275500
Sobic.002G165300	interacts	Sobic.006G256500
Sobic.002G165300	interacts	Sobic.002G165700
Sobic.002G165300	interacts	Sobic.008G067900
Sobic.002G165300	interacts	Sobic.007G135900
Sobic.002G165300	interacts	Sobic.006G279400
Sobic.002G165300	interacts	Sobic.003G379700
Sobic.002G165300	interacts	Sobic.001G157400
Sobic.002G165300	interacts	Sobic.001G078900
Sobic.002G165300	interacts	Sobic.001G107400
Sobic.009G088100	interacts	Sobic.010G253300
Sobic.009G088100	interacts	Sobic.009G231800
Sobic.009G088100	interacts	Sobic.003G064200
Sobic.009G088100	interacts	Sobic.007G177100
Sobic.009G088100	interacts	Sobic.002G353700
Sobic.009G088100	interacts	Sobic.002G343300
Sobic.009G088100	interacts	Sobic.001G217200
Sobic.009G088100	interacts	Sobic.001G157400
Sobic.009G088100	interacts	Sobic.003G442100
Sobic.009G088100	interacts	Sobic.008G067900
Sobic.009G088100	interacts	Sobic.006G279400
Sobic.009G088100	interacts	Sobic.004G266200
Sobic.009G088100	interacts	Sobic.003G334600
Sobic.009G088100	interacts	Sobic.003G221900
Sobic.009G088100	interacts	Sobic.001G107400
Sobic.001G107400	interacts	Sobic.003G064200
Sobic.001G107400	interacts	Sobic.002G353700
Sobic.001G107400	interacts	Sobic.002G343300
Sobic.001G107400	interacts	Sobic.001G217200
Sobic.001G107400	interacts	Sobic.001G157400
Sobic.001G107400	interacts	Sobic.008G067900
Sobic.001G107400	interacts	Sobic.006G279400
Sobic.001G107400	interacts	Sobic.004G266200
Sobic.001G107400	interacts	Sobic.003G334600
Sobic.001G107400	interacts	Sobic.001G389000
Sobic.001G107400	interacts	Sobic.001G194600
Sobic.001G107400	interacts	Sobic.001G078900
Sobic.007G135900	interacts	Sobic.007G177100
Sobic.007G135900	interacts	Sobic.010G253300
Sobic.007G135900	interacts	Sobic.008G067900
Sobic.007G135900	interacts	Sobic.003G064200
Sobic.007G135900	interacts	Sobic.002G353700
Sobic.007G135900	interacts	Sobic.002G343300
Sobic.007G135900	interacts	Sobic.001G217200
Sobic.007G135900	interacts	Sobic.001G157400
Sobic.007G135900	interacts	Sobic.001G078900
Sobic.007G135900	interacts	Sobic.003G442100
Sobic.007G135900	interacts	Sobic.006G279400
Sobic.007G135900	interacts	Sobic.004G266200
Sobic.007G135900	interacts	Sobic.003G334600
Sobic.007G135900	interacts	Sobic.003G221900
Sobic.007G135900	interacts	Sobic.001G107400
Sobic.001G105000	interacts	Sobic.009G154200
Sobic.001G105000	interacts	Sobic.003G370700
Sobic.001G105000	interacts	Sobic.009G141500
Sobic.001G105000	interacts	Sobic.004G151500
Sobic.001G105000	interacts	Sobic.006G262100
Sobic.001G105000	interacts	Sobic.004G221400
Sobic.001G105000	interacts	Sobic.010G022400
Sobic.001G105000	interacts	Sobic.006G051800
Sobic.001G105000	interacts	Sobic.003G379700
Sobic.001G105000	interacts	Sobic.003G254900
Sobic.001G105000	interacts	Sobic.002G422300
Sobic.001G105000	interacts	Sobic.002G021300
Sobic.001G105000	interacts	Sobic.001G290400
Sobic.001G105000	interacts	Sobic.001G194600
Sobic.003G033000	interacts	Sobic.004G216900
Sobic.003G033000	interacts	Sobic.003G076500
Sobic.003G033000	interacts	Sobic.006G087100
Sobic.003G033000	interacts	Sobic.005G121100
Sobic.003G033000	interacts	Sobic.010G224200
Sobic.003G033000	interacts	Sobic.010G220000
Sobic.003G033000	interacts	Sobic.003G297600
Sobic.003G033000	interacts	Sobic.007G210700
Sobic.003G033000	interacts	Sobic.007G111600
Sobic.003G033000	interacts	Sobic.001G158500
Sobic.003G033000	interacts	Sobic.002G114400
Sobic.003G033000	interacts	Sobic.001G100100
Sobic.001G301700	interacts	Sobic.003G033000
Sobic.001G301700	interacts	Sobic.003G076500
Sobic.001G301700	interacts	Sobic.006G087100
Sobic.001G301700	interacts	Sobic.005G121100
Sobic.001G301700	interacts	Sobic.002G023900
Sobic.001G301700	interacts	Sobic.003G297600
Sobic.001G301700	interacts	Sobic.009G030100
Sobic.001G301700	interacts	Sobic.007G210700
Sobic.001G301700	interacts	Sobic.007G117100
Sobic.001G301700	interacts	Sobic.007G111600
Sobic.001G301700	interacts	Sobic.006G228300
Sobic.001G301700	interacts	Sobic.002G114400
Sobic.001G301700	interacts	Sobic.001G472600
Sobic.001G301700	interacts	Sobic.001G143100
Sobic.001G301700	interacts	Sobic.001G158500
Sobic.001G301700	interacts	Sobic.001G100100
Sobic.002G189000	interacts	Sobic.009G072200
Sobic.002G189000	interacts	Sobic.003G033000
Sobic.002G189000	interacts	Sobic.009G216900
Sobic.002G189000	interacts	Sobic.003G076500
Sobic.002G189000	interacts	Sobic.006G087100
Sobic.002G189000	interacts	Sobic.003G380900
Sobic.002G189000	interacts	Sobic.003G297600
Sobic.002G189000	interacts	Sobic.010G209200
Sobic.002G189000	interacts	Sobic.009G030100
Sobic.002G189000	interacts	Sobic.007G223300
Sobic.002G189000	interacts	Sobic.007G210700
Sobic.002G189000	interacts	Sobic.007G166100
Sobic.002G189000	interacts	Sobic.007G117100
Sobic.002G189000	interacts	Sobic.007G111600
Sobic.002G189000	interacts	Sobic.006G094500
Sobic.002G189000	interacts	Sobic.004G077500
Sobic.002G189000	interacts	Sobic.001G143100
Sobic.002G189000	interacts	Sobic.001G158500
Sobic.002G189000	interacts	Sobic.002G023900
Sobic.002G189000	interacts	Sobic.002G136200
Sobic.002G189000	interacts	Sobic.002G114400
Sobic.002G189000	interacts	Sobic.001G100100
Sobic.008G094700	interacts	Sobic.009G224500
Sobic.008G094700	interacts	Sobic.010G193800
Sobic.008G094700	interacts	Sobic.009G187900
Sobic.008G094700	interacts	Sobic.004G216900
Sobic.008G094700	interacts	Sobic.006G087100
Sobic.008G094700	interacts	Sobic.004G067100
Sobic.008G094700	interacts	Sobic.003G411900
Sobic.008G094700	interacts	Sobic.007G166100
Sobic.008G094700	interacts	Sobic.007G111600
Sobic.008G094700	interacts	Sobic.005G229900
Sobic.008G094700	interacts	Sobic.002G395600
Sobic.008G094700	interacts	Sobic.001G387600
Sobic.008G094700	interacts	Sobic.001G316900
Sobic.008G094700	interacts	Sobic.001G100100
Sobic.007G223300	interacts	Sobic.009G072200
Sobic.007G223300	interacts	Sobic.009G224500
Sobic.007G223300	interacts	Sobic.009G216900
Sobic.007G223300	interacts	Sobic.009G024400
Sobic.007G223300	interacts	Sobic.010G220000
Sobic.007G223300	interacts	Sobic.008G094700
Sobic.007G223300	interacts	Sobic.004G216900
Sobic.007G223300	interacts	Sobic.003G076500
Sobic.007G223300	interacts	Sobic.006G087100
Sobic.007G223300	interacts	Sobic.001G158500
Sobic.007G223300	interacts	Sobic.002G189000
Sobic.007G223300	interacts	Sobic.004G321300
Sobic.007G223300	interacts	Sobic.003G411900
Sobic.007G223300	interacts	Sobic.007G166100
Sobic.007G223300	interacts	Sobic.005G041000
Sobic.007G223300	interacts	Sobic.003G004500
Sobic.007G223300	interacts	Sobic.002G136200
Sobic.007G223300	interacts	Sobic.001G100100
Sobic.007G166100	interacts	Sobic.009G224500
Sobic.007G166100	interacts	Sobic.009G030100
Sobic.007G166100	interacts	Sobic.008G094700
Sobic.007G166100	interacts	Sobic.003G033000
Sobic.007G166100	interacts	Sobic.004G216900
Sobic.007G166100	interacts	Sobic.006G087100
Sobic.007G166100	interacts	Sobic.003G411900
Sobic.007G166100	interacts	Sobic.007G111600
Sobic.007G166100	interacts	Sobic.001G100100
Sobic.006G107400	interacts	Sobic.009G224500
Sobic.006G107400	interacts	Sobic.010G193800
Sobic.006G107400	interacts	Sobic.008G094700
Sobic.006G107400	interacts	Sobic.007G166100
Sobic.006G107400	interacts	Sobic.007G111600
Sobic.006G107400	interacts	Sobic.003G033000
Sobic.006G107400	interacts	Sobic.004G216900
Sobic.006G107400	interacts	Sobic.006G087100
Sobic.006G107400	interacts	Sobic.003G411900
Sobic.006G107400	interacts	Sobic.005G229900
Sobic.006G107400	interacts	Sobic.001G316900
Sobic.006G107400	interacts	Sobic.001G100100
Sobic.003G406600	interacts	Sobic.009G224500
Sobic.003G406600	interacts	Sobic.009G216900
Sobic.003G406600	interacts	Sobic.004G216900
Sobic.003G406600	interacts	Sobic.009G024400
Sobic.003G406600	interacts	Sobic.010G224200
Sobic.003G406600	interacts	Sobic.007G223300
Sobic.003G406600	interacts	Sobic.007G166100
Sobic.003G406600	interacts	Sobic.007G111600
Sobic.003G406600	interacts	Sobic.006G107400
Sobic.003G406600	interacts	Sobic.005G041000
Sobic.003G406600	interacts	Sobic.001G158500
Sobic.003G406600	interacts	Sobic.002G189000
Sobic.003G406600	interacts	Sobic.003G297600
Sobic.003G406600	interacts	Sobic.002G136200
Sobic.003G406600	interacts	Sobic.001G100100
Sobic.001G100100	interacts	Sobic.003G033000
Sobic.001G100100	interacts	Sobic.009G216900
Sobic.001G100100	interacts	Sobic.004G216900
Sobic.001G100100	interacts	Sobic.006G087100
Sobic.001G100100	interacts	Sobic.001G158500
Sobic.001G100100	interacts	Sobic.002G189000
Sobic.001G100100	interacts	Sobic.010G220000
Sobic.001G100100	interacts	Sobic.004G321300
Sobic.001G100100	interacts	Sobic.008G094700
Sobic.001G100100	interacts	Sobic.007G223300
Sobic.001G100100	interacts	Sobic.007G210700
Sobic.001G100100	interacts	Sobic.007G166100
Sobic.001G100100	interacts	Sobic.006G107400
Sobic.001G100100	interacts	Sobic.002G136200
Sobic.001G100100	interacts	Sobic.002G114400
Sobic.003G004500	interacts	Sobic.009G224500
Sobic.003G004500	interacts	Sobic.004G216900
Sobic.003G004500	interacts	Sobic.003G076500
Sobic.003G004500	interacts	Sobic.007G031600
Sobic.003G004500	interacts	Sobic.006G087100
Sobic.003G004500	interacts	Sobic.010G220000
Sobic.003G004500	interacts	Sobic.004G321300
Sobic.003G004500	interacts	Sobic.003G411900
Sobic.003G004500	interacts	Sobic.008G094700
Sobic.003G004500	interacts	Sobic.007G223300
Sobic.003G004500	interacts	Sobic.007G166100
Sobic.003G004500	interacts	Sobic.004G225400
Sobic.003G004500	interacts	Sobic.002G395600
Sobic.003G004500	interacts	Sobic.002G136200
Sobic.003G004500	interacts	Sobic.001G316900
Sobic.003G004500	interacts	Sobic.001G100100
Sobic.003G370700	interacts	Sobic.009G154200
Sobic.003G370700	interacts	Sobic.006G256500
Sobic.003G370700	interacts	Sobic.010G257000
Sobic.003G370700	interacts	Sobic.010G240900
Sobic.003G370700	interacts	Sobic.004G151500
Sobic.003G370700	interacts	Sobic.004G221400
Sobic.003G370700	interacts	Sobic.008G083200
Sobic.003G370700	interacts	Sobic.006G051800
Sobic.003G370700	interacts	Sobic.003G379700
Sobic.003G370700	interacts	Sobic.002G165300
Sobic.003G370700	interacts	Sobic.002G275500
Sobic.003G370700	interacts	Sobic.002G421800
Sobic.003G370700	interacts	Sobic.003G252100
Sobic.003G370700	interacts	Sobic.001G194600
Sobic.003G370700	interacts	Sobic.001G105000
Sobic.003G370700	interacts	Sobic.001G082600
Sobic.010G257000	interacts	Sobic.006G256500
Sobic.010G257000	interacts	Sobic.003G370700
Sobic.010G257000	interacts	Sobic.003G252100
Sobic.010G257000	interacts	Sobic.010G240900
Sobic.010G257000	interacts	Sobic.006G262100
Sobic.010G257000	interacts	Sobic.004G221400
Sobic.010G257000	interacts	Sobic.006G051800
Sobic.010G257000	interacts	Sobic.004G285600
Sobic.010G257000	interacts	Sobic.003G379700
Sobic.010G257000	interacts	Sobic.002G021300
Sobic.010G257000	interacts	Sobic.001G082600
Sobic.001G526200	interacts	Sobic.009G137100
Sobic.008G083200	interacts	Sobic.009G154200
Sobic.008G083200	interacts	Sobic.008G092300
Sobic.008G083200	interacts	Sobic.010G257000
Sobic.008G083200	interacts	Sobic.010G240900
Sobic.008G083200	interacts	Sobic.009G141500
Sobic.008G083200	interacts	Sobic.010G022400
Sobic.008G083200	interacts	Sobic.009G198100
Sobic.008G083200	interacts	Sobic.003G370700
Sobic.008G083200	interacts	Sobic.003G252100
Sobic.008G083200	interacts	Sobic.004G233200
Sobic.008G083200	interacts	Sobic.006G262100
Sobic.008G083200	interacts	Sobic.004G221400
Sobic.008G083200	interacts	Sobic.006G051800
Sobic.008G083200	interacts	Sobic.004G285600
Sobic.008G083200	interacts	Sobic.003G379700
Sobic.008G083200	interacts	Sobic.003G254900
Sobic.008G083200	interacts	Sobic.002G422300
Sobic.008G083200	interacts	Sobic.002G021300
Sobic.008G083200	interacts	Sobic.001G290400
Sobic.008G083200	interacts	Sobic.001G252800
Sobic.008G083200	interacts	Sobic.001G105000
Sobic.008G083200	interacts	Sobic.001G082600
Sobic.001G140200	interacts	Sobic.001G473900
Sobic.001G140200	interacts	Sobic.002G076100
Sobic.002G021300	interacts	Sobic.009G154200
Sobic.002G021300	interacts	Sobic.002G275500
Sobic.002G021300	interacts	Sobic.003G370700
Sobic.002G021300	interacts	Sobic.003G252100
Sobic.002G021300	interacts	Sobic.010G257000
Sobic.002G021300	interacts	Sobic.010G240900
Sobic.002G021300	interacts	Sobic.009G141500
Sobic.002G021300	interacts	Sobic.004G233200
Sobic.002G021300	interacts	Sobic.002G165700
Sobic.002G021300	interacts	Sobic.010G253300
Sobic.002G021300	interacts	Sobic.006G262100
Sobic.002G021300	interacts	Sobic.004G221400
Sobic.002G021300	interacts	Sobic.010G022400
Sobic.002G021300	interacts	Sobic.008G083200
Sobic.002G021300	interacts	Sobic.006G051800
Sobic.002G021300	interacts	Sobic.003G379700
Sobic.002G021300	interacts	Sobic.003G254900
Sobic.002G021300	interacts	Sobic.002G422300
Sobic.002G021300	interacts	Sobic.001G252800
Sobic.002G021300	interacts	Sobic.001G194600
Sobic.002G021300	interacts	Sobic.001G105000
Sobic.002G021300	interacts	Sobic.001G082600
Sobic.001G082600	interacts	Sobic.009G154200
Sobic.001G082600	interacts	Sobic.003G370700
Sobic.001G082600	interacts	Sobic.009G141500
Sobic.001G082600	interacts	Sobic.004G151500
Sobic.001G082600	interacts	Sobic.006G262100
Sobic.001G082600	interacts	Sobic.004G221400
Sobic.001G082600	interacts	Sobic.010G022400
Sobic.001G082600	interacts	Sobic.006G051800
Sobic.001G082600	interacts	Sobic.003G379700
Sobic.001G082600	interacts	Sobic.003G254900
Sobic.001G082600	interacts	Sobic.002G422300
Sobic.001G082600	interacts	Sobic.002G021300
Sobic.001G082600	interacts	Sobic.001G290400
Sobic.001G082600	interacts	Sobic.001G194600
Sobic.003G076500	interacts	Sobic.004G216900
Sobic.003G076500	interacts	Sobic.003G411900
Sobic.003G076500	interacts	Sobic.009G030100
Sobic.003G076500	interacts	Sobic.007G223300
Sobic.003G076500	interacts	Sobic.007G166100
Sobic.003G076500	interacts	Sobic.006G107400
Sobic.003G076500	interacts	Sobic.002G189000
Sobic.004G273800	interacts	Sobic.009G191600
Sobic.004G273800	interacts	Sobic.008G107500
Sobic.004G273800	interacts	Sobic.006G279400
Sobic.004G273800	interacts	Sobic.005G100600
Sobic.004G273800	interacts	Sobic.001G157400
Sobic.004G273800	interacts	Sobic.004G266200
Sobic.004G273800	interacts	Sobic.003G334600
Sobic.004G273800	interacts	Sobic.003G221900
Sobic.004G273800	interacts	Sobic.001G079300
Sobic.002G275500	interacts	Sobic.009G141500
Sobic.002G275500	interacts	Sobic.004G151500
Sobic.002G275500	interacts	Sobic.006G262100
Sobic.002G275500	interacts	Sobic.005G100600
Sobic.002G275500	interacts	Sobic.003G254900
Sobic.002G275500	interacts	Sobic.002G422300
Sobic.002G275500	interacts	Sobic.001G157400
Sobic.002G275500	interacts	Sobic.001G252800
Sobic.002G275500	interacts	Sobic.001G079300
Sobic.002G353700	interacts	Sobic.003G034300
Sobic.002G353700	interacts	Sobic.003G053300
Sobic.002G353700	interacts	Sobic.002G421800
Sobic.002G353700	interacts	Sobic.009G088100
Sobic.002G353700	interacts	Sobic.008G107500
Sobic.002G353700	interacts	Sobic.007G135900
Sobic.002G353700	interacts	Sobic.002G165300
Sobic.002G353700	interacts	Sobic.002G275500
Sobic.002G353700	interacts	Sobic.002G343300
Sobic.002G353700	interacts	Sobic.001G217200
Sobic.002G353700	interacts	Sobic.001G386600
Sobic.002G353700	interacts	Sobic.001G078900
Sobic.002G353700	interacts	Sobic.001G194600
Sobic.002G353700	interacts	Sobic.001G079300
Sobic.001G503200	interacts	Sobic.002G165300
Sobic.001G503200	interacts	Sobic.002G275500
Sobic.001G503200	interacts	Sobic.006G256500
Sobic.001G503200	interacts	Sobic.002G343300
Sobic.001G503200	interacts	Sobic.002G421800
Sobic.001G503200	interacts	Sobic.004G151500
Sobic.001G503200	interacts	Sobic.007G135900
Sobic.001G503200	interacts	Sobic.003G379700
Sobic.001G503200	interacts	Sobic.001G217200
Sobic.001G503200	interacts	Sobic.001G386600
Sobic.001G503200	interacts	Sobic.001G078900
Sobic.001G503200	interacts	Sobic.001G194600
Sobic.001G503200	interacts	Sobic.001G079300
Sobic.001G217200	interacts	Sobic.003G064200
Sobic.001G217200	interacts	Sobic.003G034300
Sobic.001G217200	interacts	Sobic.002G165300
Sobic.001G217200	interacts	Sobic.003G053300
Sobic.001G217200	interacts	Sobic.001G503200
Sobic.001G217200	interacts	Sobic.001G278800
Sobic.001G217200	interacts	Sobic.001G386600
Sobic.001G217200	interacts	Sobic.002G421800
Sobic.001G217200	interacts	Sobic.003G442100
Sobic.001G217200	interacts	Sobic.002G165700
Sobic.001G217200	interacts	Sobic.009G191600
Sobic.001G217200	interacts	Sobic.009G088100
Sobic.001G217200	interacts	Sobic.008G067900
Sobic.001G217200	interacts	Sobic.007G135900
Sobic.001G217200	interacts	Sobic.006G279400
Sobic.001G217200	interacts	Sobic.005G100600
Sobic.001G217200	interacts	Sobic.004G184200
Sobic.001G217200	interacts	Sobic.003G221900
Sobic.001G217200	interacts	Sobic.003G138400
Sobic.001G217200	interacts	Sobic.002G306000
Sobic.001G217200	interacts	Sobic.001G389000
Sobic.001G217200	interacts	Sobic.001G157400
Sobic.001G217200	interacts	Sobic.001G107400
Sobic.001G217200	interacts	Sobic.001G079300
Sobic.001G386600	interacts	Sobic.002G421800
Sobic.001G386600	interacts	Sobic.002G165700
Sobic.001G386600	interacts	Sobic.009G191600
Sobic.001G386600	interacts	Sobic.009G088100
Sobic.001G386600	interacts	Sobic.002G306000
Sobic.001G157400	interacts	Sobic.003G064200
Sobic.001G157400	interacts	Sobic.003G034300
Sobic.001G157400	interacts	Sobic.002G165300
Sobic.001G157400	interacts	Sobic.003G053300
Sobic.001G157400	interacts	Sobic.002G275500
Sobic.001G157400	interacts	Sobic.001G503200
Sobic.001G157400	interacts	Sobic.001G278800
Sobic.001G157400	interacts	Sobic.001G386600
Sobic.001G157400	interacts	Sobic.002G421800
Sobic.001G157400	interacts	Sobic.002G165700
Sobic.001G157400	interacts	Sobic.009G088100
Sobic.001G157400	interacts	Sobic.008G067900
Sobic.001G157400	interacts	Sobic.007G135900
Sobic.001G157400	interacts	Sobic.006G279400
Sobic.001G157400	interacts	Sobic.005G100600
Sobic.001G157400	interacts	Sobic.003G221900
Sobic.001G157400	interacts	Sobic.003G138400
Sobic.001G157400	interacts	Sobic.002G306000
Sobic.001G157400	interacts	Sobic.001G389000
Sobic.001G157400	interacts	Sobic.001G107400
Sobic.001G157400	interacts	Sobic.001G079300
Sobic.001G278800	interacts	Sobic.003G034300
Sobic.001G278800	interacts	Sobic.007G177100
Sobic.001G278800	interacts	Sobic.003G145100
Sobic.001G278800	interacts	Sobic.003G053300
Sobic.001G278800	interacts	Sobic.001G503200
Sobic.001G278800	interacts	Sobic.002G023900
Sobic.001G278800	interacts	Sobic.001G386600
Sobic.001G278800	interacts	Sobic.003G442100
Sobic.001G278800	interacts	Sobic.010G236300
Sobic.001G278800	interacts	Sobic.009G191600
Sobic.001G278800	interacts	Sobic.009G088100
Sobic.001G278800	interacts	Sobic.007G135900
Sobic.001G278800	interacts	Sobic.006G279400
Sobic.001G278800	interacts	Sobic.004G184200
Sobic.001G278800	interacts	Sobic.003G221900
Sobic.001G278800	interacts	Sobic.003G138400
Sobic.001G278800	interacts	Sobic.002G306000
Sobic.001G278800	interacts	Sobic.001G389000
Sobic.001G278800	interacts	Sobic.001G143100
Sobic.001G278800	interacts	Sobic.001G157400
Sobic.001G278800	interacts	Sobic.001G107400
Sobic.001G278800	interacts	Sobic.001G079300
Sobic.002G165700	interacts	Sobic.003G064200
Sobic.002G165700	interacts	Sobic.003G370700
Sobic.002G165700	interacts	Sobic.002G353700
Sobic.002G165700	interacts	Sobic.002G343300
Sobic.002G165700	interacts	Sobic.009G141500
Sobic.002G165700	interacts	Sobic.004G151500
Sobic.002G165700	interacts	Sobic.010G253300
Sobic.002G165700	interacts	Sobic.006G262100
Sobic.002G165700	interacts	Sobic.006G279400
Sobic.002G165700	interacts	Sobic.006G051800
Sobic.002G165700	interacts	Sobic.005G100600
Sobic.002G165700	interacts	Sobic.004G266200
Sobic.002G165700	interacts	Sobic.003G379700
Sobic.002G165700	interacts	Sobic.002G422300
Sobic.002G165700	interacts	Sobic.001G503200
Sobic.002G165700	interacts	Sobic.001G217200
Sobic.002G165700	interacts	Sobic.001G157400
Sobic.002G165700	interacts	Sobic.001G078900
Sobic.002G165700	interacts	Sobic.002G021300
Sobic.002G165700	interacts	Sobic.001G079300
Sobic.008G067900	interacts	Sobic.009G200500
Sobic.008G067900	interacts	Sobic.010G253300
Sobic.008G067900	interacts	Sobic.009G231800
Sobic.008G067900	interacts	Sobic.009G191600
Sobic.008G067900	interacts	Sobic.009G088100
Sobic.008G067900	interacts	Sobic.008G107500
Sobic.008G067900	interacts	Sobic.009G221400
Sobic.008G067900	interacts	Sobic.003G064200
Sobic.008G067900	interacts	Sobic.007G177100
Sobic.008G067900	interacts	Sobic.004G273800
Sobic.008G067900	interacts	Sobic.002G353700
Sobic.008G067900	interacts	Sobic.002G343300
Sobic.008G067900	interacts	Sobic.001G217200
Sobic.008G067900	interacts	Sobic.001G157400
Sobic.008G067900	interacts	Sobic.001G386600
Sobic.008G067900	interacts	Sobic.001G078900
Sobic.008G067900	interacts	Sobic.003G442100
Sobic.008G067900	interacts	Sobic.002G165700
Sobic.008G067900	interacts	Sobic.007G135900
Sobic.008G067900	interacts	Sobic.006G279400
Sobic.008G067900	interacts	Sobic.005G100600
Sobic.008G067900	interacts	Sobic.004G266200
Sobic.008G067900	interacts	Sobic.003G334600
Sobic.008G067900	interacts	Sobic.001G079300
Sobic.001G079300	interacts	Sobic.003G064200
Sobic.001G079300	interacts	Sobic.002G353700
Sobic.001G079300	interacts	Sobic.002G343300
Sobic.001G079300	interacts	Sobic.001G217200
Sobic.001G079300	interacts	Sobic.001G157400
Sobic.001G079300	interacts	Sobic.008G067900
Sobic.001G079300	interacts	Sobic.006G279400
Sobic.001G079300	interacts	Sobic.004G266200
Sobic.001G079300	interacts	Sobic.001G389000
Sobic.001G079300	interacts	Sobic.001G194600
Sobic.001G079300	interacts	Sobic.001G107400
Sobic.001G079300	interacts	Sobic.001G078900
Sobic.005G100600	interacts	Sobic.009G141500
Sobic.005G100600	interacts	Sobic.010G253300
Sobic.005G100600	interacts	Sobic.006G262100
Sobic.005G100600	interacts	Sobic.009G191600
Sobic.005G100600	interacts	Sobic.009G088100
Sobic.005G100600	interacts	Sobic.007G135900
Sobic.005G100600	interacts	Sobic.006G279400
Sobic.005G100600	interacts	Sobic.006G051800
Sobic.005G100600	interacts	Sobic.003G064200
Sobic.005G100600	interacts	Sobic.004G273800
Sobic.005G100600	interacts	Sobic.002G275500
Sobic.005G100600	interacts	Sobic.003G370700
Sobic.005G100600	interacts	Sobic.002G353700
Sobic.005G100600	interacts	Sobic.002G343300
Sobic.005G100600	interacts	Sobic.001G217200
Sobic.005G100600	interacts	Sobic.001G157400
Sobic.005G100600	interacts	Sobic.001G386600
Sobic.005G100600	interacts	Sobic.002G165700
Sobic.005G100600	interacts	Sobic.004G221400
Sobic.005G100600	interacts	Sobic.004G266200
Sobic.005G100600	interacts	Sobic.003G379700
Sobic.005G100600	interacts	Sobic.001G194600
Sobic.005G100600	interacts	Sobic.001G079300
Sobic.002G010100	interacts	Sobic.010G223700
Sobic.002G010100	interacts	Sobic.009G260600
Sobic.002G010100	interacts	Sobic.004G188300
Sobic.002G010100	interacts	Sobic.010G071600
Sobic.001G086500	interacts	Sobic.004G003401
Sobic.001G086500	interacts	Sobic.001G433300
Sobic.004G273000	interacts	Sobic.010G223700
Sobic.004G273000	interacts	Sobic.004G306500
Sobic.004G273000	interacts	Sobic.004G188300
Sobic.004G273000	interacts	Sobic.001G127200
Sobic.004G306500	interacts	Sobic.010G223700
Sobic.004G306500	interacts	Sobic.004G188300
Sobic.004G306500	interacts	Sobic.001G127200
Sobic.004G306500	interacts	Sobic.002G010100
Sobic.004G306500	interacts	Sobic.004G273000
Sobic.004G040700	interacts	Sobic.006G010400
Sobic.004G040700	interacts	Sobic.001G069400
Sobic.008G047300	interacts	Sobic.004G350300
Sobic.008G047300	interacts	Sobic.001G069400
Sobic.001G069400	interacts	Sobic.003G049400
Sobic.003G049400	interacts	Sobic.005G111700
Sobic.003G049400	interacts	Sobic.004G040700
Sobic.003G049400	interacts	Sobic.004G350300
Sobic.003G049400	interacts	Sobic.001G450700
Sobic.003G049400	interacts	Sobic.001G069400
Sobic.001G143100	interacts	Sobic.009G072200
Sobic.001G143100	interacts	Sobic.003G145100
Sobic.001G143100	interacts	Sobic.005G121100
Sobic.001G143100	interacts	Sobic.001G158500
Sobic.001G143100	interacts	Sobic.002G023900
Sobic.001G143100	interacts	Sobic.004G211200
Sobic.001G143100	interacts	Sobic.010G209200
Sobic.001G143100	interacts	Sobic.009G030100
Sobic.001G143100	interacts	Sobic.007G117100
Sobic.001G143100	interacts	Sobic.006G228300
Sobic.001G143100	interacts	Sobic.006G094500
Sobic.001G143100	interacts	Sobic.003G407200
Sobic.001G143100	interacts	Sobic.002G306000
Sobic.001G143100	interacts	Sobic.002G114400
Sobic.001G143100	interacts	Sobic.001G472600
Sobic.001G143100	interacts	Sobic.001G389000
Sobic.001G143100	interacts	Sobic.009G221400
Sobic.001G143100	interacts	Sobic.001G078900
Sobic.001G078900	interacts	Sobic.003G034300
Sobic.001G078900	interacts	Sobic.001G143100
Sobic.001G078900	interacts	Sobic.003G053300
Sobic.001G078900	interacts	Sobic.002G353700
Sobic.001G078900	interacts	Sobic.001G217200
Sobic.001G078900	interacts	Sobic.002G165700
Sobic.001G078900	interacts	Sobic.008G067900
Sobic.001G078900	interacts	Sobic.007G135900
Sobic.001G078900	interacts	Sobic.002G306000
Sobic.001G078900	interacts	Sobic.001G389000
Sobic.004G066600	interacts	Sobic.004G078100
Sobic.010G071600	interacts	Sobic.009G260600
Sobic.010G071600	interacts	Sobic.002G010100
Sobic.010G071600	interacts	Sobic.001G451000
Sobic.001G451000	interacts	Sobic.009G260600
Sobic.001G451000	interacts	Sobic.003G396600
Sobic.006G169900	interacts	Sobic.010G223700
Sobic.006G169900	interacts	Sobic.003G220700
Sobic.010G223700	interacts	Sobic.003G220700
Sobic.010G223700	interacts	Sobic.004G273000
Sobic.010G223700	interacts	Sobic.006G169900
Sobic.004G297100	interacts	Sobic.001G526200
Sobic.003G324400	interacts	Sobic.010G052600
Sobic.003G324400	interacts	Sobic.009G135000
Sobic.003G324400	interacts	Sobic.003G409800
Sobic.003G324400	interacts	Sobic.001G088100
Sobic.003G148600	interacts	Sobic.010G073600
Sobic.003G148600	interacts	Sobic.006G089500
Sobic.003G148600	interacts	Sobic.008G153600
Sobic.003G148600	interacts	Sobic.001G086500
Sobic.007G132600	interacts	Sobic.010G214000
Sobic.007G132600	interacts	Sobic.001G088100
Sobic.007G132600	interacts	Sobic.003G026700
Sobic.007G132600	interacts	Sobic.002G415600
Sobic.002G320500	interacts	Sobic.004G216900
Sobic.002G320500	interacts	Sobic.010G193800
Sobic.002G320500	interacts	Sobic.010G220000
Sobic.002G320500	interacts	Sobic.003G297600
Sobic.002G320500	interacts	Sobic.007G153700
Sobic.002G320500	interacts	Sobic.002G279100
Sobic.002G320500	interacts	Sobic.001G100100
Sobic.002G320500	interacts	Sobic.001G056700
Sobic.002G415600	interacts	Sobic.007G132600
Sobic.002G415600	interacts	Sobic.007G189800
Sobic.002G415600	interacts	Sobic.003G026700
Sobic.002G415600	interacts	Sobic.007G054400
Sobic.002G415600	interacts	Sobic.005G018700
Sobic.002G415600	interacts	Sobic.001G088100
Sobic.004G300500	interacts	Sobic.008G138600
Sobic.004G300500	interacts	Sobic.006G179600
Sobic.004G300500	interacts	Sobic.002G242500
Sobic.004G300500	interacts	Sobic.001G501000
Sobic.004G300500	interacts	Sobic.001G489900
Sobic.004G300500	interacts	Sobic.001G387600
Sobic.004G300500	interacts	Sobic.001G056700
Sobic.002G395600	interacts	Sobic.004G216900
Sobic.002G395600	interacts	Sobic.010G193800
Sobic.002G395600	interacts	Sobic.007G031600
Sobic.002G395600	interacts	Sobic.004G040000
Sobic.002G395600	interacts	Sobic.004G067100
Sobic.002G395600	interacts	Sobic.009G111200
Sobic.002G395600	interacts	Sobic.004G321300
Sobic.002G395600	interacts	Sobic.003G058200
Sobic.002G395600	interacts	Sobic.009G187900
Sobic.002G395600	interacts	Sobic.009G142200
Sobic.002G395600	interacts	Sobic.008G094700
Sobic.002G395600	interacts	Sobic.004G225400
Sobic.002G395600	interacts	Sobic.003G157300
Sobic.002G395600	interacts	Sobic.003G004500
Sobic.002G395600	interacts	Sobic.002G320500
Sobic.002G395600	interacts	Sobic.002G174200
Sobic.002G395600	interacts	Sobic.001G489900
Sobic.002G395600	interacts	Sobic.001G387600
Sobic.002G395600	interacts	Sobic.001G316900
Sobic.002G395600	interacts	Sobic.001G056700
Sobic.003G012800	interacts	Sobic.007G132600
Sobic.003G012800	interacts	Sobic.007G189800
Sobic.003G012800	interacts	Sobic.003G026700
Sobic.003G012800	interacts	Sobic.007G054400
Sobic.003G012800	interacts	Sobic.005G018700
Sobic.003G012800	interacts	Sobic.001G088100
Sobic.003G012800	interacts	Sobic.002G415600
Sobic.002G375400	interacts	Sobic.010G223700
Sobic.002G375400	interacts	Sobic.003G220700
Sobic.001G387600	interacts	Sobic.002G320500
Sobic.001G387600	interacts	Sobic.009G111200
Sobic.001G387600	interacts	Sobic.004G321300
Sobic.001G387600	interacts	Sobic.009G187900
Sobic.001G387600	interacts	Sobic.008G094700
Sobic.001G387600	interacts	Sobic.007G153700
Sobic.001G387600	interacts	Sobic.004G225400
Sobic.001G387600	interacts	Sobic.002G174200
Sobic.001G387600	interacts	Sobic.001G162100
Sobic.001G387600	interacts	Sobic.001G056700
Sobic.001G056700	interacts	Sobic.002G320500
Sobic.001G056700	interacts	Sobic.002G385450
Sobic.001G056700	interacts	Sobic.004G040000
Sobic.001G056700	interacts	Sobic.004G067100
Sobic.001G056700	interacts	Sobic.009G111200
Sobic.001G056700	interacts	Sobic.003G058200
Sobic.001G056700	interacts	Sobic.009G187900
Sobic.001G056700	interacts	Sobic.009G142200
Sobic.001G056700	interacts	Sobic.006G179600
Sobic.001G056700	interacts	Sobic.005G046250
Sobic.001G056700	interacts	Sobic.003G157300
Sobic.001G056700	interacts	Sobic.002G236200
Sobic.001G056700	interacts	Sobic.002G174200
Sobic.001G056700	interacts	Sobic.001G489900
Sobic.001G056700	interacts	Sobic.001G387600
Sobic.001G056700	interacts	Sobic.001G316900
Sobic.004G188300	interacts	Sobic.004G273000
Sobic.004G188300	interacts	Sobic.002G010100
Sobic.004G188300	interacts	Sobic.002G375400
Sobic.002G421800	interacts	Sobic.004G151500
Sobic.002G421800	interacts	Sobic.009G088100
Sobic.002G421800	interacts	Sobic.003G379700
Sobic.002G421800	interacts	Sobic.001G386600
Sobic.002G421800	interacts	Sobic.002G165700
Sobic.001G316900	interacts	Sobic.002G320500
Sobic.001G316900	interacts	Sobic.004G216900
Sobic.001G316900	interacts	Sobic.010G193800
Sobic.001G316900	interacts	Sobic.007G031600
Sobic.001G316900	interacts	Sobic.004G067100
Sobic.001G316900	interacts	Sobic.009G111200
Sobic.001G316900	interacts	Sobic.004G321300
Sobic.001G316900	interacts	Sobic.003G058200
Sobic.001G316900	interacts	Sobic.009G187900
Sobic.001G316900	interacts	Sobic.009G142200
Sobic.001G316900	interacts	Sobic.008G094700
Sobic.001G316900	interacts	Sobic.006G107400
Sobic.001G316900	interacts	Sobic.004G225400
Sobic.001G316900	interacts	Sobic.003G157300
Sobic.001G316900	interacts	Sobic.003G004500
Sobic.001G316900	interacts	Sobic.002G174200
Sobic.001G316900	interacts	Sobic.001G387600
Sobic.001G316900	interacts	Sobic.001G056700
Sobic.010G209100	interacts	Sobic.001G481400
Sobic.001G481400	interacts	Sobic.007G050300
Sobic.001G481400	interacts	Sobic.010G209100
Sobic.001G481400	interacts	Sobic.008G160500
Sobic.001G481400	interacts	Sobic.001G473900
Sobic.001G473900	interacts	Sobic.010G209100
Sobic.001G473900	interacts	Sobic.008G160500
Sobic.001G473900	interacts	Sobic.002G246600
Sobic.001G473900	interacts	Sobic.002G076100
Sobic.001G041500	interacts	Sobic.006G267900
Sobic.001G041500	interacts	Sobic.004G138400
Sobic.003G428800	interacts	Sobic.004G138400
Sobic.003G428800	interacts	Sobic.001G041500
Sobic.004G216900	interacts	Sobic.008G094700
Sobic.004G216900	interacts	Sobic.007G223300
Sobic.004G216900	interacts	Sobic.007G166100
Sobic.004G216900	interacts	Sobic.006G107400
Sobic.004G216900	interacts	Sobic.005G229900
Sobic.004G216900	interacts	Sobic.002G279100
Sobic.004G216900	interacts	Sobic.003G411900
Sobic.009G137100	interacts	Sobic.010G267500
Sobic.009G137100	interacts	Sobic.010G111800
Sobic.009G137100	interacts	Sobic.006G148000
Sobic.009G137100	interacts	Sobic.001G526200
Sobic.009G137100	interacts	Sobic.004G297100
Sobic.010G267500	interacts	Sobic.005G062000
Sobic.010G267500	interacts	Sobic.005G111700
Sobic.010G267500	interacts	Sobic.004G040700
Sobic.010G267500	interacts	Sobic.009G137100
Sobic.002G297200	interacts	Sobic.004G066600
Sobic.002G297200	interacts	Sobic.009G195000
Sobic.002G297200	interacts	Sobic.004G058900
Sobic.002G297200	interacts	Sobic.001G026500
Sobic.009G195000	interacts	Sobic.002G297200
Sobic.009G195000	interacts	Sobic.004G066600
Sobic.009G195000	interacts	Sobic.009G160000
Sobic.009G195000	interacts	Sobic.006G267900
Sobic.009G195000	interacts	Sobic.001G026500
Sobic.001G026500	interacts	Sobic.006G199800
Sobic.001G026500	interacts	Sobic.003G373000
Sobic.001G026500	interacts	Sobic.004G078100
Sobic.001G026500	interacts	Sobic.006G267900
Sobic.001G026500	interacts	Sobic.001G359800
Sobic.004G138400	interacts	Sobic.003G373000
Sobic.004G138400	interacts	Sobic.004G078100
Sobic.004G138400	interacts	Sobic.003G428800
Sobic.004G138400	interacts	Sobic.001G041500
Sobic.004G138400	interacts	Sobic.001G026500
Sobic.009G216900	interacts	Sobic.010G209200
Sobic.009G216900	interacts	Sobic.002G189000
Sobic.009G216900	interacts	Sobic.003G411900
Sobic.009G216900	interacts	Sobic.009G030100
Sobic.009G216900	interacts	Sobic.007G223300
Sobic.009G216900	interacts	Sobic.007G166100
Sobic.009G216900	interacts	Sobic.006G107400
Sobic.006G148000	interacts	Sobic.009G137100
Sobic.006G148000	interacts	Sobic.001G526200
Sobic.006G148000	interacts	Sobic.006G066600
Sobic.009G224500	interacts	Sobic.004G216900
Sobic.009G224500	interacts	Sobic.003G411900
Sobic.009G224500	interacts	Sobic.008G094700
Sobic.009G224500	interacts	Sobic.007G223300
Sobic.009G224500	interacts	Sobic.007G166100
Sobic.009G224500	interacts	Sobic.006G107400
Sobic.009G224500	interacts	Sobic.005G229900
Sobic.007G047700	interacts	Sobic.008G021800
Sobic.007G047700	interacts	Sobic.003G300600
Sobic.007G047700	interacts	Sobic.005G117400
Sobic.007G111600	interacts	Sobic.009G224500
Sobic.007G111600	interacts	Sobic.008G094700
Sobic.007G111600	interacts	Sobic.007G223300
Sobic.007G111600	interacts	Sobic.007G210700
Sobic.007G111600	interacts	Sobic.007G166100
Sobic.007G111600	interacts	Sobic.004G216900
Sobic.007G111600	interacts	Sobic.003G076500
Sobic.007G111600	interacts	Sobic.006G087100
Sobic.007G111600	interacts	Sobic.005G121100
Sobic.007G111600	interacts	Sobic.004G321300
Sobic.007G111600	interacts	Sobic.003G297600
Sobic.007G111600	interacts	Sobic.006G228300
Sobic.007G111600	interacts	Sobic.005G041000
Sobic.005G041000	interacts	Sobic.009G072200
Sobic.005G041000	interacts	Sobic.006G087100
Sobic.005G041000	interacts	Sobic.010G209200
Sobic.005G041000	interacts	Sobic.009G030100
Sobic.005G041000	interacts	Sobic.007G111600
Sobic.005G041000	interacts	Sobic.001G158500
Sobic.005G041000	interacts	Sobic.002G023900
Sobic.005G041000	interacts	Sobic.004G211200
Sobic.005G041000	interacts	Sobic.003G380900
Sobic.005G018700	interacts	Sobic.007G132600
Sobic.005G018700	interacts	Sobic.009G155200
Sobic.005G018700	interacts	Sobic.007G054400
Sobic.005G018700	interacts	Sobic.003G026700
Sobic.005G018700	interacts	Sobic.003G012800
Sobic.009G154200	interacts	Sobic.010G022400
Sobic.009G154200	interacts	Sobic.008G092300
Sobic.009G154200	interacts	Sobic.006G261800
Sobic.009G154200	interacts	Sobic.006G256500
Sobic.009G154200	interacts	Sobic.008G083200
Sobic.009G154200	interacts	Sobic.006G051800
Sobic.009G154200	interacts	Sobic.003G379700
Sobic.009G154200	interacts	Sobic.002G422300
Sobic.009G154200	interacts	Sobic.001G105000
Sobic.009G154200	interacts	Sobic.001G007200
Sobic.010G253300	interacts	Sobic.003G370700
Sobic.010G253300	interacts	Sobic.009G141500
Sobic.010G253300	interacts	Sobic.005G100600
Sobic.010G253300	interacts	Sobic.004G266200
Sobic.010G240900	interacts	Sobic.010G253300
Sobic.010G240900	interacts	Sobic.006G261800
Sobic.010G240900	interacts	Sobic.003G370700
Sobic.010G240900	interacts	Sobic.009G141500
Sobic.010G240900	interacts	Sobic.004G151500
Sobic.010G240900	interacts	Sobic.006G262100
Sobic.010G240900	interacts	Sobic.009G198100
Sobic.010G240900	interacts	Sobic.008G083200
Sobic.010G240900	interacts	Sobic.006G051800
Sobic.010G240900	interacts	Sobic.003G379700
Sobic.010G240900	interacts	Sobic.003G254900
Sobic.010G240900	interacts	Sobic.002G422300
Sobic.010G240900	interacts	Sobic.002G021300
Sobic.010G240900	interacts	Sobic.001G290400
Sobic.010G240900	interacts	Sobic.001G007200
Sobic.009G141500	interacts	Sobic.010G240900
Sobic.009G141500	interacts	Sobic.010G253300
Sobic.009G141500	interacts	Sobic.009G198100
Sobic.009G141500	interacts	Sobic.003G370700
Sobic.009G141500	interacts	Sobic.004G151500
Sobic.009G141500	interacts	Sobic.006G262100
Sobic.009G141500	interacts	Sobic.008G083200
Sobic.009G141500	interacts	Sobic.006G051800
Sobic.009G141500	interacts	Sobic.005G100600
Sobic.009G141500	interacts	Sobic.003G379700
Sobic.009G141500	interacts	Sobic.003G254900
Sobic.009G141500	interacts	Sobic.002G422300
Sobic.009G141500	interacts	Sobic.002G021300
Sobic.009G141500	interacts	Sobic.001G007200
Sobic.004G233200	interacts	Sobic.008G092300
Sobic.004G233200	interacts	Sobic.006G261800
Sobic.004G233200	interacts	Sobic.010G240900
Sobic.004G233200	interacts	Sobic.009G141500
Sobic.004G233200	interacts	Sobic.006G262100
Sobic.004G233200	interacts	Sobic.009G198100
Sobic.004G233200	interacts	Sobic.008G083200
Sobic.004G233200	interacts	Sobic.006G051800
Sobic.004G233200	interacts	Sobic.003G370700
Sobic.004G233200	interacts	Sobic.004G151500
Sobic.004G233200	interacts	Sobic.003G379700
Sobic.004G233200	interacts	Sobic.003G254900
Sobic.004G233200	interacts	Sobic.002G422300
Sobic.004G233200	interacts	Sobic.002G021300
Sobic.004G233200	interacts	Sobic.001G290400
Sobic.004G233200	interacts	Sobic.001G007200
Sobic.004G151500	interacts	Sobic.010G240900
Sobic.004G151500	interacts	Sobic.009G141500
Sobic.004G151500	interacts	Sobic.010G253300
Sobic.004G151500	interacts	Sobic.006G262100
Sobic.004G151500	interacts	Sobic.009G198100
Sobic.004G151500	interacts	Sobic.008G083200
Sobic.004G151500	interacts	Sobic.006G051800
Sobic.004G151500	interacts	Sobic.005G100600
Sobic.004G151500	interacts	Sobic.003G064200
Sobic.004G151500	interacts	Sobic.003G370700
Sobic.004G151500	interacts	Sobic.001G503200
Sobic.004G151500	interacts	Sobic.003G379700
Sobic.004G151500	interacts	Sobic.003G254900
Sobic.004G151500	interacts	Sobic.002G422300
Sobic.004G151500	interacts	Sobic.002G021300
Sobic.004G151500	interacts	Sobic.001G007200
Sobic.010G022400	interacts	Sobic.010G257000
Sobic.010G022400	interacts	Sobic.010G240900
Sobic.010G022400	interacts	Sobic.009G154200
Sobic.010G022400	interacts	Sobic.002G275500
Sobic.010G022400	interacts	Sobic.006G256500
Sobic.010G022400	interacts	Sobic.009G141500
Sobic.010G022400	interacts	Sobic.004G233200
Sobic.010G022400	interacts	Sobic.004G151500
Sobic.010G022400	interacts	Sobic.006G262100
Sobic.010G022400	interacts	Sobic.009G198100
Sobic.010G022400	interacts	Sobic.003G379700
Sobic.010G022400	interacts	Sobic.002G422300
Sobic.010G022400	interacts	Sobic.001G105000
Sobic.010G022400	interacts	Sobic.001G082600
Sobic.010G022400	interacts	Sobic.001G007200
Sobic.003G379700	interacts	Sobic.009G154200
Sobic.003G379700	interacts	Sobic.006G256500
Sobic.003G379700	interacts	Sobic.010G257000
Sobic.003G379700	interacts	Sobic.010G240900
Sobic.003G379700	interacts	Sobic.009G141500
Sobic.003G379700	interacts	Sobic.004G233200
Sobic.003G379700	interacts	Sobic.004G151500
Sobic.003G379700	interacts	Sobic.006G262100
Sobic.003G379700	interacts	Sobic.002G275500
Sobic.003G379700	interacts	Sobic.001G503200
Sobic.003G379700	interacts	Sobic.002G422300
Sobic.003G379700	interacts	Sobic.001G105000
Sobic.003G379700	interacts	Sobic.001G082600
Sobic.003G379700	interacts	Sobic.001G007200
Sobic.003G254900	interacts	Sobic.009G154200
Sobic.003G254900	interacts	Sobic.006G256500
Sobic.003G254900	interacts	Sobic.010G257000
Sobic.003G254900	interacts	Sobic.010G240900
Sobic.003G254900	interacts	Sobic.009G141500
Sobic.003G254900	interacts	Sobic.004G233200
Sobic.003G254900	interacts	Sobic.004G151500
Sobic.003G254900	interacts	Sobic.006G262100
Sobic.003G254900	interacts	Sobic.009G198100
Sobic.003G254900	interacts	Sobic.003G379700
Sobic.003G254900	interacts	Sobic.002G275500
Sobic.003G254900	interacts	Sobic.002G422300
Sobic.003G254900	interacts	Sobic.001G105000
Sobic.003G254900	interacts	Sobic.001G082600
Sobic.003G254900	interacts	Sobic.001G007200
Sobic.002G422300	interacts	Sobic.006G256500
Sobic.002G422300	interacts	Sobic.003G370700
Sobic.002G422300	interacts	Sobic.003G252100
Sobic.002G422300	interacts	Sobic.010G257000
Sobic.002G422300	interacts	Sobic.010G240900
Sobic.002G422300	interacts	Sobic.009G198100
Sobic.002G422300	interacts	Sobic.002G275500
Sobic.002G422300	interacts	Sobic.002G165700
Sobic.002G422300	interacts	Sobic.002G021300
Sobic.002G422300	interacts	Sobic.001G252800
Sobic.002G422300	interacts	Sobic.001G082600
Sobic.002G422300	interacts	Sobic.001G007200
Sobic.001G290400	interacts	Sobic.009G154200
Sobic.001G290400	interacts	Sobic.006G183200
Sobic.001G290400	interacts	Sobic.010G257000
Sobic.001G290400	interacts	Sobic.010G240900
Sobic.001G290400	interacts	Sobic.004G233200
Sobic.001G290400	interacts	Sobic.009G198100
Sobic.001G290400	interacts	Sobic.002G422300
Sobic.001G290400	interacts	Sobic.001G105000
Sobic.001G290400	interacts	Sobic.001G082600
Sobic.001G290400	interacts	Sobic.001G007200
Sobic.010G209200	interacts	Sobic.001G143100
Sobic.010G209200	interacts	Sobic.005G121100
Sobic.010G209200	interacts	Sobic.002G023900
Sobic.010G209200	interacts	Sobic.003G380900
Sobic.010G209200	interacts	Sobic.006G228300
Sobic.010G209200	interacts	Sobic.005G041000
Sobic.010G209200	interacts	Sobic.003G408400
Sobic.010G209200	interacts	Sobic.009G221400
Sobic.009G221400	interacts	Sobic.010G236300
Sobic.009G221400	interacts	Sobic.009G247300
Sobic.009G221400	interacts	Sobic.009G072200
Sobic.009G221400	interacts	Sobic.007G177100
Sobic.009G221400	interacts	Sobic.009G024400
Sobic.009G221400	interacts	Sobic.009G200500
Sobic.009G221400	interacts	Sobic.004G211200
Sobic.009G221400	interacts	Sobic.003G442100
Sobic.009G221400	interacts	Sobic.009G088100
Sobic.009G221400	interacts	Sobic.007G135900
Sobic.009G221400	interacts	Sobic.004G184200
Sobic.009G221400	interacts	Sobic.003G408400
Sobic.009G221400	interacts	Sobic.003G221900
Sobic.009G221400	interacts	Sobic.003G138400
Sobic.009G247300	interacts	Sobic.010G209200
Sobic.009G247300	interacts	Sobic.001G143100
Sobic.009G247300	interacts	Sobic.003G053300
Sobic.009G247300	interacts	Sobic.002G023900
Sobic.009G247300	interacts	Sobic.003G442100
Sobic.009G247300	interacts	Sobic.003G380900
Sobic.009G247300	interacts	Sobic.008G107500
Sobic.009G247300	interacts	Sobic.006G228300
Sobic.009G247300	interacts	Sobic.005G041000
Sobic.009G247300	interacts	Sobic.004G184200
Sobic.009G247300	interacts	Sobic.003G408400
Sobic.009G247300	interacts	Sobic.003G138400
Sobic.009G247300	interacts	Sobic.002G306000
Sobic.009G247300	interacts	Sobic.001G389000
Sobic.009G247300	interacts	Sobic.009G221400
Sobic.009G155200	interacts	Sobic.010G096300
Sobic.009G155200	interacts	Sobic.009G135000
Sobic.009G155200	interacts	Sobic.005G018700
Sobic.009G155200	interacts	Sobic.004G117600
Sobic.010G096300	interacts	Sobic.009G135000
Sobic.010G096300	interacts	Sobic.004G117600
Sobic.010G096300	interacts	Sobic.003G409800
Sobic.010G052600	interacts	Sobic.001G088100
Sobic.010G052600	interacts	Sobic.003G324400
Sobic.010G052600	interacts	Sobic.009G135000
Sobic.010G052600	interacts	Sobic.003G409800
Sobic.009G160000	interacts	Sobic.001G391500
Sobic.009G160000	interacts	Sobic.002G297200
Sobic.009G160000	interacts	Sobic.003G324400
Sobic.009G160000	interacts	Sobic.009G143400
Sobic.009G160000	interacts	Sobic.009G135000
Sobic.009G160000	interacts	Sobic.009G036400
Sobic.009G160000	interacts	Sobic.003G409800
Sobic.009G036400	interacts	Sobic.009G155200
Sobic.009G036400	interacts	Sobic.010G052600
Sobic.009G036400	interacts	Sobic.009G160000
Sobic.009G036400	interacts	Sobic.009G135000
Sobic.009G036400	interacts	Sobic.001G391500
Sobic.009G036400	interacts	Sobic.003G324400
Sobic.009G036400	interacts	Sobic.003G409800
Sobic.010G236300	interacts	Sobic.004G266200
Sobic.010G236300	interacts	Sobic.003G407200
Sobic.009G231800	interacts	Sobic.007G117100
Sobic.009G231800	interacts	Sobic.006G228300
Sobic.009G231800	interacts	Sobic.003G407200
Sobic.004G051900	interacts	Sobic.007G117100
Sobic.004G051900	interacts	Sobic.006G228300
Sobic.004G051900	interacts	Sobic.003G407200
Sobic.003G313100	interacts	Sobic.006G148000
Sobic.003G313100	interacts	Sobic.004G297100
Sobic.003G313100	interacts	Sobic.006G066600
Sobic.003G313100	interacts	Sobic.001G526200
Sobic.010G111800	interacts	Sobic.004G297100
Sobic.010G111800	interacts	Sobic.003G313100
Sobic.006G262100	interacts	Sobic.009G141500
Sobic.006G262100	interacts	Sobic.003G370700
Sobic.006G262100	interacts	Sobic.005G100600
Sobic.006G262100	interacts	Sobic.003G254900
Sobic.004G221400	interacts	Sobic.009G141500
Sobic.004G221400	interacts	Sobic.005G100600
Sobic.004G221400	interacts	Sobic.003G370700
Sobic.004G221400	interacts	Sobic.003G254900
Sobic.006G279400	interacts	Sobic.009G191600
Sobic.006G279400	interacts	Sobic.008G067900
Sobic.006G279400	interacts	Sobic.004G273800
Sobic.006G279400	interacts	Sobic.001G503200
Sobic.006G279400	interacts	Sobic.001G217200
Sobic.006G279400	interacts	Sobic.001G157400
Sobic.006G279400	interacts	Sobic.001G386600
Sobic.006G279400	interacts	Sobic.001G078900
Sobic.006G279400	interacts	Sobic.004G266200
Sobic.006G279400	interacts	Sobic.004G184200
Sobic.006G279400	interacts	Sobic.003G221900
Sobic.008G014801	interacts	Sobic.004G350300
Sobic.008G014801	interacts	Sobic.004G012100
Sobic.008G014801	interacts	Sobic.003G102200
Sobic.K006800	interacts	Sobic.003G102200
Sobic.003G102200	interacts	Sobic.008G014801
Sobic.003G102200	interacts	Sobic.008G021800
Sobic.003G102200	interacts	Sobic.005G117400
Sobic.003G102200	interacts	Sobic.005G019800
Sobic.004G350300	interacts	Sobic.008G021800
Sobic.004G350300	interacts	Sobic.007G047700
Sobic.004G350300	interacts	Sobic.005G117400
Sobic.004G350300	interacts	Sobic.003G300600
Sobic.004G350300	interacts	Sobic.003G049400
Sobic.010G224200	interacts	Sobic.003G033000
Sobic.010G224200	interacts	Sobic.009G224500
Sobic.010G224200	interacts	Sobic.009G216900
Sobic.010G224200	interacts	Sobic.003G076500
Sobic.010G224200	interacts	Sobic.005G121100
Sobic.010G224200	interacts	Sobic.010G148400
Sobic.010G224200	interacts	Sobic.009G030100
Sobic.010G224200	interacts	Sobic.008G094700
Sobic.010G224200	interacts	Sobic.007G223300
Sobic.010G224200	interacts	Sobic.007G210700
Sobic.010G224200	interacts	Sobic.007G111600
Sobic.010G224200	interacts	Sobic.003G406600
Sobic.010G224200	interacts	Sobic.003G004500
Sobic.010G220000	interacts	Sobic.010G224200
Sobic.010G220000	interacts	Sobic.003G033000
Sobic.010G220000	interacts	Sobic.009G224500
Sobic.010G220000	interacts	Sobic.009G216900
Sobic.010G220000	interacts	Sobic.010G148400
Sobic.010G220000	interacts	Sobic.008G094700
Sobic.010G220000	interacts	Sobic.007G223300
Sobic.010G220000	interacts	Sobic.007G210700
Sobic.010G220000	interacts	Sobic.007G111600
Sobic.010G220000	interacts	Sobic.004G225400
Sobic.010G220000	interacts	Sobic.003G406600
Sobic.010G220000	interacts	Sobic.003G004500
Sobic.004G225400	interacts	Sobic.010G193800
Sobic.004G225400	interacts	Sobic.010G148400
Sobic.004G225400	interacts	Sobic.010G220000
Sobic.004G225400	interacts	Sobic.004G321300
Sobic.004G225400	interacts	Sobic.009G187900
Sobic.004G225400	interacts	Sobic.007G210700
Sobic.004G225400	interacts	Sobic.007G051800
Sobic.004G225400	interacts	Sobic.004G216900
Sobic.004G225400	interacts	Sobic.002G279100
Sobic.004G225400	interacts	Sobic.004G067100
Sobic.004G225400	interacts	Sobic.003G411900
Sobic.004G225400	interacts	Sobic.003G004500
Sobic.003G252100	interacts	Sobic.006G256500
Sobic.003G252100	interacts	Sobic.009G198100
Sobic.003G252100	interacts	Sobic.002G422300
Sobic.009G260600	interacts	Sobic.002G010100
Sobic.009G260600	interacts	Sobic.002G418100
Sobic.003G396600	interacts	Sobic.002G418100
Sobic.004G168800	interacts	Sobic.009G260600
Sobic.004G168800	interacts	Sobic.010G071600
Sobic.004G168800	interacts	Sobic.003G396600
Sobic.004G168800	interacts	Sobic.001G451000
Sobic.004G168800	interacts	Sobic.002G418100
Sobic.003G411900	interacts	Sobic.009G224500
Sobic.003G411900	interacts	Sobic.008G094700
Sobic.003G411900	interacts	Sobic.007G210700
Sobic.003G411900	interacts	Sobic.005G229900
Sobic.003G411900	interacts	Sobic.003G033000
Sobic.003G411900	interacts	Sobic.003G004500
Sobic.003G411900	interacts	Sobic.002G395600
Sobic.009G135000	interacts	Sobic.009G155200
Sobic.009G135000	interacts	Sobic.009G160000
Sobic.009G135000	interacts	Sobic.001G391500
Sobic.009G135000	interacts	Sobic.009G036400
Sobic.009G135000	interacts	Sobic.003G409800
Sobic.009G135000	interacts	Sobic.002G354900
Sobic.004G117600	interacts	Sobic.010G096300
Sobic.004G117600	interacts	Sobic.009G160000
Sobic.004G117600	interacts	Sobic.001G088100
Sobic.004G117600	interacts	Sobic.001G391500
Sobic.004G117600	interacts	Sobic.004G058900
Sobic.004G117600	interacts	Sobic.002G354900
Sobic.003G409800	interacts	Sobic.009G155200
Sobic.003G409800	interacts	Sobic.010G052600
Sobic.003G409800	interacts	Sobic.009G160000
Sobic.003G409800	interacts	Sobic.009G135000
Sobic.003G409800	interacts	Sobic.004G117600
Sobic.003G409800	interacts	Sobic.001G391500
Sobic.003G409800	interacts	Sobic.003G324400
Sobic.003G409800	interacts	Sobic.002G354900
Sobic.002G329300	interacts	Sobic.006G148000
Sobic.002G329300	interacts	Sobic.008G160500
Sobic.002G329300	interacts	Sobic.006G066600
Sobic.002G329300	interacts	Sobic.003G313100
Sobic.008G160500	interacts	Sobic.002G329300
Sobic.006G094500	interacts	Sobic.009G200500
Sobic.006G094500	interacts	Sobic.009G231800
Sobic.006G094500	interacts	Sobic.009G247300
Sobic.006G094500	interacts	Sobic.003G145100
Sobic.006G094500	interacts	Sobic.005G121100
Sobic.006G094500	interacts	Sobic.002G189000
Sobic.006G094500	interacts	Sobic.005G041000
Sobic.006G094500	interacts	Sobic.003G408400
Sobic.006G094500	interacts	Sobic.002G306000
Sobic.003G334600	interacts	Sobic.004G273800
Sobic.003G334600	interacts	Sobic.003G380900
Sobic.003G334600	interacts	Sobic.009G191600
Sobic.003G334600	interacts	Sobic.008G067900
Sobic.003G334600	interacts	Sobic.004G266200
Sobic.003G334600	interacts	Sobic.004G184200
Sobic.003G334600	interacts	Sobic.009G221400
Sobic.003G334600	interacts	Sobic.003G145100
Sobic.003G334600	interacts	Sobic.001G217200
Sobic.003G334600	interacts	Sobic.001G157400
Sobic.003G334600	interacts	Sobic.001G386600
Sobic.003G334600	interacts	Sobic.001G078900
Sobic.003G334600	interacts	Sobic.003G221900
Sobic.003G334600	interacts	Sobic.003G138400
Sobic.003G334600	interacts	Sobic.002G306000
Sobic.008G021800	interacts	Sobic.003G300600
Sobic.008G021800	interacts	Sobic.007G047700
Sobic.008G021800	interacts	Sobic.005G117400
Sobic.008G021800	interacts	Sobic.002G251700
Sobic.005G117400	interacts	Sobic.007G047700
Sobic.005G117400	interacts	Sobic.004G003401
Sobic.005G117400	interacts	Sobic.003G102200
Sobic.005G117400	interacts	Sobic.002G251700
Sobic.002G418100	interacts	Sobic.009G260600
Sobic.002G418100	interacts	Sobic.003G396600
Sobic.002G418100	interacts	Sobic.010G071600
Sobic.002G418100	interacts	Sobic.002G246600
Sobic.010G073600	interacts	Sobic.006G179600
Sobic.010G073600	interacts	Sobic.002G236200
Sobic.006G089500	interacts	Sobic.006G179600
Sobic.006G089500	interacts	Sobic.002G236200
Sobic.003G297600	interacts	Sobic.009G224500
Sobic.003G297600	interacts	Sobic.009G216900
Sobic.003G297600	interacts	Sobic.006G087100
Sobic.003G297600	interacts	Sobic.004G321300
Sobic.003G297600	interacts	Sobic.003G411900
Sobic.003G297600	interacts	Sobic.007G210700
Sobic.003G297600	interacts	Sobic.003G406600
Sobic.003G297600	interacts	Sobic.003G033000
Sobic.003G297600	interacts	Sobic.002G320500
Sobic.003G297600	interacts	Sobic.001G301700
Sobic.003G297600	interacts	Sobic.003G076500
Sobic.003G297600	interacts	Sobic.001G158500
Sobic.003G297600	interacts	Sobic.002G189000
Sobic.003G297600	interacts	Sobic.003G004500
Sobic.003G297600	interacts	Sobic.002G136200
Sobic.007G210700	interacts	Sobic.010G220000
Sobic.007G210700	interacts	Sobic.008G094700
Sobic.007G210700	interacts	Sobic.003G033000
Sobic.007G210700	interacts	Sobic.001G301700
Sobic.007G210700	interacts	Sobic.003G076500
Sobic.007G210700	interacts	Sobic.006G087100
Sobic.007G210700	interacts	Sobic.005G121100
Sobic.007G210700	interacts	Sobic.002G189000
Sobic.007G210700	interacts	Sobic.004G321300
Sobic.007G210700	interacts	Sobic.007G111600
Sobic.007G210700	interacts	Sobic.006G107400
Sobic.007G210700	interacts	Sobic.004G225400
Sobic.007G210700	interacts	Sobic.002G136200
Sobic.006G228300	interacts	Sobic.009G072200
Sobic.006G228300	interacts	Sobic.009G216900
Sobic.006G228300	interacts	Sobic.009G024400
Sobic.006G228300	interacts	Sobic.009G231800
Sobic.006G228300	interacts	Sobic.010G209200
Sobic.006G228300	interacts	Sobic.007G223300
Sobic.006G228300	interacts	Sobic.007G166100
Sobic.006G228300	interacts	Sobic.001G143100
Sobic.006G228300	interacts	Sobic.003G076500
Sobic.006G228300	interacts	Sobic.006G087100
Sobic.006G228300	interacts	Sobic.001G158500
Sobic.006G228300	interacts	Sobic.002G023900
Sobic.006G228300	interacts	Sobic.002G189000
Sobic.006G228300	interacts	Sobic.006G131800
Sobic.006G228300	interacts	Sobic.003G380900
Sobic.006G228300	interacts	Sobic.004G051900
Sobic.006G228300	interacts	Sobic.005G041000
Sobic.006G228300	interacts	Sobic.004G077500
Sobic.006G228300	interacts	Sobic.003G407200
Sobic.006G228300	interacts	Sobic.002G136200
Sobic.003G408400	interacts	Sobic.009G072200
Sobic.003G408400	interacts	Sobic.004G051900
Sobic.003G408400	interacts	Sobic.010G209200
Sobic.003G408400	interacts	Sobic.009G030100
Sobic.003G408400	interacts	Sobic.007G117100
Sobic.003G408400	interacts	Sobic.006G228300
Sobic.003G408400	interacts	Sobic.003G145100
Sobic.003G408400	interacts	Sobic.003G053300
Sobic.003G408400	interacts	Sobic.003G380900
Sobic.003G408400	interacts	Sobic.003G407200
Sobic.003G408400	interacts	Sobic.003G334600
Sobic.003G408400	interacts	Sobic.002G306000
Sobic.003G408400	interacts	Sobic.002G114400
Sobic.002G076100	interacts	Sobic.002G246600
Sobic.002G076100	interacts	Sobic.001G140200
Sobic.002G076100	interacts	Sobic.001G473900
Sobic.002G246600	interacts	Sobic.001G451000
Sobic.002G246600	interacts	Sobic.001G473900
Sobic.002G246600	interacts	Sobic.002G076100
Sobic.001G501000	interacts	Sobic.010G254900
Sobic.001G501000	interacts	Sobic.010G073600
Sobic.001G501000	interacts	Sobic.006G089500
Sobic.001G501000	interacts	Sobic.002G236200
Sobic.009G072200	interacts	Sobic.010G209200
Sobic.009G072200	interacts	Sobic.009G221400
Sobic.009G072200	interacts	Sobic.001G143100
Sobic.009G072200	interacts	Sobic.007G177100
Sobic.009G072200	interacts	Sobic.003G145100
Sobic.009G072200	interacts	Sobic.005G121100
Sobic.009G072200	interacts	Sobic.002G023900
Sobic.009G072200	interacts	Sobic.004G211200
Sobic.009G072200	interacts	Sobic.009G030100
Sobic.009G072200	interacts	Sobic.007G117100
Sobic.009G072200	interacts	Sobic.006G228300
Sobic.009G072200	interacts	Sobic.006G094500
Sobic.009G072200	interacts	Sobic.003G407200
Sobic.009G072200	interacts	Sobic.002G114400
Sobic.009G072200	interacts	Sobic.001G472600
Sobic.009G024400	interacts	Sobic.010G224200
Sobic.009G024400	interacts	Sobic.009G231800
Sobic.009G024400	interacts	Sobic.010G209200
Sobic.009G024400	interacts	Sobic.009G221400
Sobic.009G024400	interacts	Sobic.003G033000
Sobic.009G024400	interacts	Sobic.003G076500
Sobic.009G024400	interacts	Sobic.005G121100
Sobic.009G024400	interacts	Sobic.004G211200
Sobic.009G024400	interacts	Sobic.006G228300
Sobic.009G024400	interacts	Sobic.005G041000
Sobic.009G024400	interacts	Sobic.004G077500
Sobic.009G024400	interacts	Sobic.001G472600
Sobic.005G121100	interacts	Sobic.010G224200
Sobic.005G121100	interacts	Sobic.010G209200
Sobic.005G121100	interacts	Sobic.006G228300
Sobic.005G121100	interacts	Sobic.003G033000
Sobic.005G121100	interacts	Sobic.001G143100
Sobic.005G121100	interacts	Sobic.003G076500
Sobic.005G121100	interacts	Sobic.004G211200
Sobic.005G121100	interacts	Sobic.005G041000
Sobic.005G121100	interacts	Sobic.004G077500
Sobic.005G121100	interacts	Sobic.003G408400
Sobic.005G121100	interacts	Sobic.001G472600
Sobic.009G030100	interacts	Sobic.009G072200
Sobic.009G030100	interacts	Sobic.009G216900
Sobic.009G030100	interacts	Sobic.009G200500
Sobic.009G030100	interacts	Sobic.010G224200
Sobic.009G030100	interacts	Sobic.009G231800
Sobic.009G030100	interacts	Sobic.010G209200
Sobic.009G030100	interacts	Sobic.009G221400
Sobic.009G030100	interacts	Sobic.001G143100
Sobic.009G030100	interacts	Sobic.009G024400
Sobic.009G030100	interacts	Sobic.006G087100
Sobic.009G030100	interacts	Sobic.005G121100
Sobic.009G030100	interacts	Sobic.001G158500
Sobic.009G030100	interacts	Sobic.002G023900
Sobic.009G030100	interacts	Sobic.002G189000
Sobic.009G030100	interacts	Sobic.004G211200
Sobic.009G030100	interacts	Sobic.003G380900
Sobic.009G030100	interacts	Sobic.004G051900
Sobic.009G030100	interacts	Sobic.007G223300
Sobic.009G030100	interacts	Sobic.007G210700
Sobic.009G030100	interacts	Sobic.007G166100
Sobic.009G030100	interacts	Sobic.007G111600
Sobic.009G030100	interacts	Sobic.006G228300
Sobic.009G030100	interacts	Sobic.006G094500
Sobic.009G030100	interacts	Sobic.005G041000
Sobic.009G030100	interacts	Sobic.004G077500
Sobic.009G030100	interacts	Sobic.003G406600
Sobic.009G030100	interacts	Sobic.002G136200
Sobic.009G030100	interacts	Sobic.001G472600
Sobic.004G077500	interacts	Sobic.009G072200
Sobic.004G077500	interacts	Sobic.009G216900
Sobic.004G077500	interacts	Sobic.009G024400
Sobic.004G077500	interacts	Sobic.006G087100
Sobic.004G077500	interacts	Sobic.005G121100
Sobic.004G077500	interacts	Sobic.004G211200
Sobic.004G077500	interacts	Sobic.006G131800
Sobic.004G077500	interacts	Sobic.010G209200
Sobic.004G077500	interacts	Sobic.009G030100
Sobic.004G077500	interacts	Sobic.006G228300
Sobic.004G077500	interacts	Sobic.006G094500
Sobic.004G077500	interacts	Sobic.005G041000
Sobic.004G077500	interacts	Sobic.001G143100
Sobic.004G077500	interacts	Sobic.003G145100
Sobic.004G077500	interacts	Sobic.001G158500
Sobic.004G077500	interacts	Sobic.002G023900
Sobic.004G077500	interacts	Sobic.002G189000
Sobic.004G077500	interacts	Sobic.003G380900
Sobic.004G077500	interacts	Sobic.004G051900
Sobic.004G077500	interacts	Sobic.003G407200
Sobic.004G077500	interacts	Sobic.003G406600
Sobic.004G077500	interacts	Sobic.002G136200
Sobic.004G077500	interacts	Sobic.001G472600
Sobic.004G003401	interacts	Sobic.001G086500
Sobic.004G003401	interacts	Sobic.003G102200
Sobic.004G003401	interacts	Sobic.001G433300
Sobic.008G153600	interacts	Sobic.010G131900
Sobic.008G153600	interacts	Sobic.003G036600
Sobic.008G153600	interacts	Sobic.004G003401
Sobic.008G153600	interacts	Sobic.003G365500
Sobic.008G153600	interacts	Sobic.001G433300
Sobic.008G129300	interacts	Sobic.010G254900
Sobic.008G129300	interacts	Sobic.010G131900
Sobic.008G129300	interacts	Sobic.002G385450
Sobic.008G129300	interacts	Sobic.004G040000
Sobic.008G129300	interacts	Sobic.003G148600
Sobic.008G129300	interacts	Sobic.006G089500
Sobic.008G129300	interacts	Sobic.006G179600
Sobic.008G129300	interacts	Sobic.005G046250
Sobic.008G129300	interacts	Sobic.003G365500
Sobic.008G129300	interacts	Sobic.002G236200
Sobic.008G129300	interacts	Sobic.001G501000
Sobic.008G129300	interacts	Sobic.001G489900
Sobic.008G129300	interacts	Sobic.001G433300
Sobic.004G012100	interacts	Sobic.008G014801
Sobic.004G012100	interacts	Sobic.008G153600
Sobic.004G012100	interacts	Sobic.008G021800
Sobic.004G012100	interacts	Sobic.005G117400
Sobic.004G012100	interacts	Sobic.001G086500
Sobic.004G012100	interacts	Sobic.003G102200
Sobic.004G012100	interacts	Sobic.001G433300
Sobic.002G251700	interacts	Sobic.004G003401
Sobic.002G251700	interacts	Sobic.008G021800
Sobic.002G251700	interacts	Sobic.005G117400
Sobic.002G251700	interacts	Sobic.001G433300
Sobic.007G177100	interacts	Sobic.009G231800
Sobic.007G177100	interacts	Sobic.010G209200
Sobic.007G177100	interacts	Sobic.009G191600
Sobic.007G177100	interacts	Sobic.008G107500
Sobic.007G177100	interacts	Sobic.004G273800
Sobic.007G177100	interacts	Sobic.003G145100
Sobic.007G177100	interacts	Sobic.006G131800
Sobic.007G177100	interacts	Sobic.006G279400
Sobic.007G177100	interacts	Sobic.004G266200
Sobic.007G177100	interacts	Sobic.003G407200
Sobic.007G177100	interacts	Sobic.003G334600
Sobic.007G177100	interacts	Sobic.003G221900
Sobic.007G177100	interacts	Sobic.001G389000
Sobic.003G145100	interacts	Sobic.006G131800
Sobic.003G145100	interacts	Sobic.003G380900
Sobic.003G145100	interacts	Sobic.009G231800
Sobic.003G145100	interacts	Sobic.010G209200
Sobic.003G145100	interacts	Sobic.003G407200
Sobic.003G145100	interacts	Sobic.003G334600
Sobic.003G145100	interacts	Sobic.003G221900
Sobic.003G145100	interacts	Sobic.001G389000
Sobic.003G053300	interacts	Sobic.003G145100
Sobic.003G053300	interacts	Sobic.006G131800
Sobic.003G053300	interacts	Sobic.003G380900
Sobic.003G053300	interacts	Sobic.009G231800
Sobic.003G053300	interacts	Sobic.009G191600
Sobic.003G053300	interacts	Sobic.008G107500
Sobic.003G053300	interacts	Sobic.003G407200
Sobic.003G053300	interacts	Sobic.003G334600
Sobic.003G053300	interacts	Sobic.003G221900
Sobic.003G053300	interacts	Sobic.001G157400
Sobic.003G053300	interacts	Sobic.001G389000
Sobic.002G023900	interacts	Sobic.009G072200
Sobic.002G023900	interacts	Sobic.003G053300
Sobic.002G023900	interacts	Sobic.009G024400
Sobic.002G023900	interacts	Sobic.005G121100
Sobic.002G023900	interacts	Sobic.003G380900
Sobic.002G023900	interacts	Sobic.003G408400
Sobic.002G023900	interacts	Sobic.001G389000
Sobic.003G442100	interacts	Sobic.004G051900
Sobic.003G442100	interacts	Sobic.009G247300
Sobic.003G442100	interacts	Sobic.006G279400
Sobic.003G442100	interacts	Sobic.004G266200
Sobic.003G442100	interacts	Sobic.004G184200
Sobic.003G442100	interacts	Sobic.003G064200
Sobic.003G442100	interacts	Sobic.002G353700
Sobic.003G442100	interacts	Sobic.002G343300
Sobic.003G442100	interacts	Sobic.001G217200
Sobic.003G442100	interacts	Sobic.001G078900
Sobic.003G442100	interacts	Sobic.003G334600
Sobic.003G442100	interacts	Sobic.003G221900
Sobic.003G442100	interacts	Sobic.001G389000
Sobic.003G380900	interacts	Sobic.009G024400
Sobic.003G380900	interacts	Sobic.004G051900
Sobic.003G380900	interacts	Sobic.010G209200
Sobic.003G380900	interacts	Sobic.009G247300
Sobic.003G380900	interacts	Sobic.009G030100
Sobic.003G380900	interacts	Sobic.007G117100
Sobic.003G380900	interacts	Sobic.006G094500
Sobic.003G380900	interacts	Sobic.005G041000
Sobic.003G380900	interacts	Sobic.004G077500
Sobic.003G380900	interacts	Sobic.003G406600
Sobic.003G380900	interacts	Sobic.001G143100
Sobic.003G380900	interacts	Sobic.001G158500
Sobic.003G380900	interacts	Sobic.002G023900
Sobic.003G380900	interacts	Sobic.002G189000
Sobic.003G380900	interacts	Sobic.003G334600
Sobic.003G380900	interacts	Sobic.003G221900
Sobic.003G380900	interacts	Sobic.002G114400
Sobic.003G380900	interacts	Sobic.001G389000
Sobic.008G107500	interacts	Sobic.009G221400
Sobic.008G107500	interacts	Sobic.003G053300
Sobic.008G107500	interacts	Sobic.002G343300
Sobic.008G107500	interacts	Sobic.003G442100
Sobic.008G107500	interacts	Sobic.008G067900
Sobic.008G107500	interacts	Sobic.004G184200
Sobic.008G107500	interacts	Sobic.003G334600
Sobic.008G107500	interacts	Sobic.003G138400
Sobic.008G107500	interacts	Sobic.002G306000
Sobic.008G107500	interacts	Sobic.001G389000
Sobic.004G184200	interacts	Sobic.007G177100
Sobic.004G184200	interacts	Sobic.006G131800
Sobic.004G184200	interacts	Sobic.009G231800
Sobic.004G184200	interacts	Sobic.008G067900
Sobic.004G184200	interacts	Sobic.006G279400
Sobic.004G184200	interacts	Sobic.004G266200
Sobic.004G184200	interacts	Sobic.003G064200
Sobic.004G184200	interacts	Sobic.003G145100
Sobic.004G184200	interacts	Sobic.003G053300
Sobic.004G184200	interacts	Sobic.002G353700
Sobic.004G184200	interacts	Sobic.002G343300
Sobic.004G184200	interacts	Sobic.001G217200
Sobic.004G184200	interacts	Sobic.001G078900
Sobic.004G184200	interacts	Sobic.003G442100
Sobic.004G184200	interacts	Sobic.004G051900
Sobic.004G184200	interacts	Sobic.003G407200
Sobic.004G184200	interacts	Sobic.003G334600
Sobic.004G184200	interacts	Sobic.003G221900
Sobic.004G184200	interacts	Sobic.002G306000
Sobic.004G184200	interacts	Sobic.001G389000
Sobic.003G407200	interacts	Sobic.006G131800
Sobic.003G407200	interacts	Sobic.007G117100
Sobic.003G407200	interacts	Sobic.006G094500
Sobic.003G407200	interacts	Sobic.001G143100
Sobic.003G407200	interacts	Sobic.003G221900
Sobic.003G407200	interacts	Sobic.001G389000
Sobic.003G221900	interacts	Sobic.007G177100
Sobic.003G221900	interacts	Sobic.006G131800
Sobic.003G221900	interacts	Sobic.003G442100
Sobic.003G221900	interacts	Sobic.003G380900
Sobic.003G221900	interacts	Sobic.009G231800
Sobic.003G221900	interacts	Sobic.004G051900
Sobic.003G221900	interacts	Sobic.006G279400
Sobic.003G221900	interacts	Sobic.004G266200
Sobic.003G221900	interacts	Sobic.003G407200
Sobic.003G221900	interacts	Sobic.003G334600
Sobic.003G221900	interacts	Sobic.003G064200
Sobic.003G221900	interacts	Sobic.003G145100
Sobic.003G221900	interacts	Sobic.003G053300
Sobic.003G221900	interacts	Sobic.002G353700
Sobic.003G221900	interacts	Sobic.002G343300
Sobic.003G221900	interacts	Sobic.001G217200
Sobic.003G221900	interacts	Sobic.001G157400
Sobic.003G221900	interacts	Sobic.001G078900
Sobic.003G221900	interacts	Sobic.002G306000
Sobic.003G221900	interacts	Sobic.001G389000
Sobic.006G184700	interacts	Sobic.009G107600
Sobic.003G138400	interacts	Sobic.003G380900
Sobic.003G138400	interacts	Sobic.008G107500
Sobic.003G138400	interacts	Sobic.004G184200
Sobic.003G138400	interacts	Sobic.003G408400
Sobic.003G138400	interacts	Sobic.003G334600
Sobic.003G138400	interacts	Sobic.009G221400
Sobic.003G138400	interacts	Sobic.003G053300
Sobic.003G138400	interacts	Sobic.002G343300
Sobic.003G138400	interacts	Sobic.002G306000
Sobic.003G138400	interacts	Sobic.001G389000
Sobic.001G389000	interacts	Sobic.003G053300
Sobic.001G389000	interacts	Sobic.002G023900
Sobic.001G389000	interacts	Sobic.003G442100
Sobic.001G389000	interacts	Sobic.003G380900
Sobic.001G389000	interacts	Sobic.008G107500
Sobic.001G389000	interacts	Sobic.004G184200
Sobic.001G389000	interacts	Sobic.003G408400
Sobic.001G389000	interacts	Sobic.003G334600
Sobic.001G389000	interacts	Sobic.003G138400
Sobic.001G389000	interacts	Sobic.002G306000
Sobic.001G389000	interacts	Sobic.009G221400
Sobic.001G389000	interacts	Sobic.001G143100
Sobic.002G306000	interacts	Sobic.006G131800
Sobic.002G306000	interacts	Sobic.006G094500
Sobic.002G306000	interacts	Sobic.003G407200
Sobic.002G306000	interacts	Sobic.003G221900
Sobic.002G306000	interacts	Sobic.001G143100
Sobic.002G306000	interacts	Sobic.001G078900
Sobic.002G306000	interacts	Sobic.001G389000
Sobic.002G068100	interacts	Sobic.009G107600
```
