## Supplemental Data File 3 for "*Sorghum bicolor* cultivars have divergent and dynamic gene regulatory networks that control the temporal expression of genes in stem tissue": TSSL_Floral_BTx623.sif (part 2 of 2)

```
Sobic.002G418100	interacts	Sobic.002G301800
Sobic.002G418100	interacts	Sobic.002G353200
Sobic.002G418100	interacts	Sobic.002G355000
Sobic.002G418100	interacts	Sobic.002G357400
Sobic.002G418100	interacts	Sobic.002G359700
Sobic.002G418100	interacts	Sobic.002G370800
Sobic.002G418100	interacts	Sobic.002G374300
Sobic.002G418100	interacts	Sobic.002G392500
Sobic.002G418100	interacts	Sobic.001G075700
Sobic.002G418100	interacts	Sobic.001G039800
Sobic.002G418100	interacts	Sobic.002G165600
Sobic.002G418100	interacts	Sobic.001G164500
Sobic.002G418100	interacts	Sobic.001G086400
Sobic.002G418100	interacts	Sobic.001G086500
Sobic.002G418100	interacts	Sobic.001G478400
Sobic.002G418100	interacts	Sobic.002G010100
Sobic.002G418100	interacts	Sobic.002G368700
Sobic.002G418100	interacts	Sobic.001G104500
Sobic.002G418100	interacts	Sobic.002G233800
Sobic.002G418100	interacts	Sobic.002G220300
Sobic.002G418100	interacts	Sobic.001G537300
Sobic.002G418100	interacts	Sobic.001G501800
Sobic.002G418100	interacts	Sobic.002G137200
Sobic.002G418100	interacts	Sobic.002G353700
Sobic.002G418100	interacts	Sobic.001G219200
Sobic.002G418100	interacts	Sobic.002G384300
Sobic.002G418100	interacts	Sobic.001G088100
Sobic.002G418100	interacts	Sobic.001G512700
Sobic.002G418100	interacts	Sobic.002G421900
Sobic.002G418100	interacts	Sobic.003G021800
Sobic.002G418100	interacts	Sobic.003G081000
Sobic.002G418100	interacts	Sobic.003G119800
Sobic.002G418100	interacts	Sobic.003G278300
Sobic.002G418100	interacts	Sobic.003G293100
Sobic.002G418100	interacts	Sobic.003G329500
Sobic.002G418100	interacts	Sobic.003G352600
Sobic.002G418100	interacts	Sobic.003G429800
Sobic.002G418100	interacts	Sobic.003G445800
Sobic.002G418100	interacts	Sobic.004G036900
Sobic.002G418100	interacts	Sobic.004G059100
Sobic.002G418100	interacts	Sobic.004G150400
Sobic.002G418100	interacts	Sobic.004G173300
Sobic.002G418100	interacts	Sobic.004G209700
Sobic.002G418100	interacts	Sobic.004G243900
Sobic.002G418100	interacts	Sobic.004G254400
Sobic.002G418100	interacts	Sobic.004G266200
Sobic.002G418100	interacts	Sobic.004G301100
Sobic.002G418100	interacts	Sobic.004G302400
Sobic.002G418100	interacts	Sobic.004G359200
Sobic.002G418100	interacts	Sobic.005G017500
Sobic.002G418100	interacts	Sobic.006G008800
Sobic.002G418100	interacts	Sobic.006G025000
Sobic.002G418100	interacts	Sobic.006G051700
Sobic.002G418100	interacts	Sobic.006G065800
Sobic.002G418100	interacts	Sobic.006G162800
Sobic.002G418100	interacts	Sobic.006G172900
Sobic.002G418100	interacts	Sobic.007G063200
Sobic.002G418100	interacts	Sobic.008G046600
Sobic.002G418100	interacts	Sobic.008G136100
Sobic.002G418100	interacts	Sobic.009G014400
Sobic.002G418100	interacts	Sobic.009G036400
Sobic.002G418100	interacts	Sobic.009G239600
Sobic.002G418100	interacts	Sobic.010G021200
Sobic.002G418100	interacts	Sobic.010G035200
Sobic.002G418100	interacts	Sobic.010G092100
Sobic.002G418100	interacts	Sobic.010G101100
Sobic.002G418100	interacts	Sobic.010G104100
Sobic.002G418100	interacts	Sobic.010G164400
Sobic.002G418100	interacts	Sobic.010G181200
Sobic.002G418100	interacts	Sobic.010G221400
Sobic.002G418100	interacts	Sobic.010G254200
Sobic.002G418100	interacts	Sobic.004G221400
Sobic.002G418100	interacts	Sobic.006G089500
Sobic.002G418100	interacts	Sobic.004G204000
Sobic.002G418100	interacts	Sobic.006G050900
Sobic.002G418100	interacts	Sobic.004G073100
Sobic.002G418100	interacts	Sobic.003G046800
Sobic.002G418100	interacts	Sobic.007G050500
Sobic.002G418100	interacts	Sobic.007G137300
Sobic.002G418100	interacts	Sobic.010G085400
Sobic.002G418100	interacts	Sobic.003G406800
Sobic.002G418100	interacts	Sobic.006G169200
Sobic.002G418100	interacts	Sobic.004G185200
Sobic.002G418100	interacts	Sobic.009G030200
Sobic.002G418100	interacts	Sobic.004G040000
Sobic.002G418100	interacts	Sobic.003G194600
Sobic.002G418100	interacts	Sobic.003G218700
Sobic.002G418100	interacts	Sobic.003G402000
Sobic.002G418100	interacts	Sobic.004G040700
Sobic.002G418100	interacts	Sobic.004G078100
Sobic.002G418100	interacts	Sobic.004G153200
Sobic.002G418100	interacts	Sobic.004G178300
Sobic.002G418100	interacts	Sobic.003G331100
Sobic.002G418100	interacts	Sobic.003G352200
Sobic.002G418100	interacts	Sobic.003G357300
Sobic.002G418100	interacts	Sobic.004G123200
Sobic.002G418100	interacts	Sobic.004G219800
Sobic.002G418100	interacts	Sobic.003G059200
Sobic.002G418100	interacts	Sobic.004G142400
Sobic.002G418100	interacts	Sobic.007G191200
Sobic.002G332750	interacts	Sobic.001G009200
Sobic.002G332750	interacts	Sobic.001G062700
Sobic.002G332750	interacts	Sobic.001G070600
Sobic.002G332750	interacts	Sobic.001G140800
Sobic.002G332750	interacts	Sobic.001G299600
Sobic.002G332750	interacts	Sobic.001G316900
Sobic.002G332750	interacts	Sobic.001G380700
Sobic.002G332750	interacts	Sobic.001G488600
Sobic.002G332750	interacts	Sobic.002G035500
Sobic.002G332750	interacts	Sobic.002G225100
Sobic.002G332750	interacts	Sobic.002G235700
Sobic.002G332750	interacts	Sobic.002G241500
Sobic.002G332750	interacts	Sobic.002G247800
Sobic.002G332750	interacts	Sobic.002G260600
Sobic.002G332750	interacts	Sobic.002G312200
Sobic.002G332750	interacts	Sobic.002G312300
Sobic.002G332750	interacts	Sobic.002G316600
Sobic.002G332750	interacts	Sobic.002G165600
Sobic.002G332750	interacts	Sobic.002G184400
Sobic.002G332750	interacts	Sobic.001G077800
Sobic.002G332750	interacts	Sobic.001G164500
Sobic.002G332750	interacts	Sobic.002G233800
Sobic.002G332750	interacts	Sobic.001G253900
Sobic.002G332750	interacts	Sobic.001G537300
Sobic.002G332750	interacts	Sobic.001G217200
Sobic.002G332750	interacts	Sobic.001G427600
Sobic.002G332750	interacts	Sobic.002G293000
Sobic.002G332750	interacts	Sobic.001G219200
Sobic.002G332750	interacts	Sobic.002G353200
Sobic.002G332750	interacts	Sobic.002G355000
Sobic.002G332750	interacts	Sobic.002G357400
Sobic.002G332750	interacts	Sobic.002G392500
Sobic.002G332750	interacts	Sobic.003G040800
Sobic.002G332750	interacts	Sobic.003G049400
Sobic.002G332750	interacts	Sobic.003G105200
Sobic.002G332750	interacts	Sobic.003G293100
Sobic.002G332750	interacts	Sobic.004G027800
Sobic.002G332750	interacts	Sobic.004G036900
Sobic.002G332750	interacts	Sobic.004G243900
Sobic.002G332750	interacts	Sobic.004G252600
Sobic.002G332750	interacts	Sobic.004G266200
Sobic.002G332750	interacts	Sobic.004G275500
Sobic.002G332750	interacts	Sobic.004G290800
Sobic.002G332750	interacts	Sobic.004G291000
Sobic.002G332750	interacts	Sobic.004G300500
Sobic.002G332750	interacts	Sobic.006G133700
Sobic.002G332750	interacts	Sobic.006G172900
Sobic.002G332750	interacts	Sobic.006G281900
Sobic.002G332750	interacts	Sobic.008G174650
Sobic.002G332750	interacts	Sobic.009G036400
Sobic.002G332750	interacts	Sobic.009G239600
Sobic.002G332750	interacts	Sobic.010G035200
Sobic.002G332750	interacts	Sobic.010G221400
Sobic.002G332750	interacts	Sobic.004G221400
Sobic.002G332750	interacts	Sobic.010G229000
Sobic.002G332750	interacts	Sobic.005G073500
Sobic.002G332750	interacts	Sobic.006G240700
Sobic.002G332750	interacts	Sobic.004G295500
Sobic.002G332750	interacts	Sobic.007G137300
Sobic.002G332750	interacts	Sobic.003G252200
Sobic.002G332750	interacts	Sobic.003G356200
Sobic.002G332750	interacts	Sobic.003G096300
Sobic.002G332750	interacts	Sobic.003G294600
Sobic.002G332750	interacts	Sobic.003G117700
Sobic.002G332750	interacts	Sobic.003G194500
Sobic.002G332750	interacts	Sobic.003G402000
Sobic.002G332750	interacts	Sobic.004G040700
Sobic.002G332750	interacts	Sobic.004G285400
Sobic.002G332750	interacts	Sobic.003G331100
Sobic.002G332750	interacts	Sobic.009G157500
Sobic.002G329300	interacts	Sobic.001G009200
Sobic.002G329300	interacts	Sobic.001G034300
Sobic.002G329300	interacts	Sobic.001G066100
Sobic.002G329300	interacts	Sobic.001G070600
Sobic.002G329300	interacts	Sobic.001G140800
Sobic.002G329300	interacts	Sobic.001G147000
Sobic.002G329300	interacts	Sobic.001G299600
Sobic.002G329300	interacts	Sobic.001G316900
Sobic.002G329300	interacts	Sobic.001G355600
Sobic.002G329300	interacts	Sobic.001G380700
Sobic.002G329300	interacts	Sobic.001G453000
Sobic.002G329300	interacts	Sobic.002G035500
Sobic.002G329300	interacts	Sobic.002G052800
Sobic.002G329300	interacts	Sobic.002G068100
Sobic.002G329300	interacts	Sobic.002G174300
Sobic.002G329300	interacts	Sobic.002G225100
Sobic.002G329300	interacts	Sobic.002G235700
Sobic.002G329300	interacts	Sobic.002G241500
Sobic.002G329300	interacts	Sobic.002G247800
Sobic.002G329300	interacts	Sobic.002G257900
Sobic.002G329300	interacts	Sobic.002G260600
Sobic.002G329300	interacts	Sobic.002G312200
Sobic.002G329300	interacts	Sobic.002G312300
Sobic.002G329300	interacts	Sobic.002G316600
Sobic.002G329300	interacts	Sobic.001G165000
Sobic.002G329300	interacts	Sobic.001G075700
Sobic.002G329300	interacts	Sobic.001G039800
Sobic.002G329300	interacts	Sobic.002G184400
Sobic.002G329300	interacts	Sobic.001G164500
Sobic.002G329300	interacts	Sobic.001G086400
Sobic.002G329300	interacts	Sobic.001G086500
Sobic.002G329300	interacts	Sobic.002G010100
Sobic.002G329300	interacts	Sobic.001G104500
Sobic.002G329300	interacts	Sobic.001G253900
Sobic.002G329300	interacts	Sobic.002G220300
Sobic.002G329300	interacts	Sobic.001G217200
Sobic.002G329300	interacts	Sobic.001G158500
Sobic.002G329300	interacts	Sobic.001G219200
Sobic.002G329300	interacts	Sobic.001G297500
Sobic.002G329300	interacts	Sobic.002G353200
Sobic.002G329300	interacts	Sobic.002G355000
Sobic.002G329300	interacts	Sobic.002G357400
Sobic.002G329300	interacts	Sobic.002G359700
Sobic.002G329300	interacts	Sobic.002G392500
Sobic.002G329300	interacts	Sobic.002G421900
Sobic.002G329300	interacts	Sobic.003G040800
Sobic.002G329300	interacts	Sobic.003G049400
Sobic.002G329300	interacts	Sobic.003G105200
Sobic.002G329300	interacts	Sobic.004G027800
Sobic.002G329300	interacts	Sobic.004G036900
Sobic.002G329300	interacts	Sobic.004G252600
Sobic.002G329300	interacts	Sobic.004G254400
Sobic.002G329300	interacts	Sobic.004G290800
Sobic.002G329300	interacts	Sobic.004G300500
Sobic.002G329300	interacts	Sobic.005G177800
Sobic.002G329300	interacts	Sobic.005G230300
Sobic.002G329300	interacts	Sobic.006G051700
Sobic.002G329300	interacts	Sobic.006G162800
Sobic.002G329300	interacts	Sobic.006G172900
Sobic.002G329300	interacts	Sobic.007G155900
Sobic.002G329300	interacts	Sobic.007G223200
Sobic.002G329300	interacts	Sobic.008G016300
Sobic.002G329300	interacts	Sobic.008G046600
Sobic.002G329300	interacts	Sobic.009G137100
Sobic.002G329300	interacts	Sobic.010G021200
Sobic.002G329300	interacts	Sobic.010G194900
Sobic.002G329300	interacts	Sobic.010G221400
Sobic.002G329300	interacts	Sobic.004G221400
Sobic.002G329300	interacts	Sobic.006G262100
Sobic.002G329300	interacts	Sobic.002G339800
Sobic.002G329300	interacts	Sobic.005G073500
Sobic.002G329300	interacts	Sobic.006G240700
Sobic.002G329300	interacts	Sobic.009G124200
Sobic.002G329300	interacts	Sobic.004G227400
Sobic.002G329300	interacts	Sobic.004G295500
Sobic.002G329300	interacts	Sobic.007G137300
Sobic.002G329300	interacts	Sobic.002G368700
Sobic.002G329300	interacts	Sobic.007G192900
Sobic.002G329300	interacts	Sobic.004G317000
Sobic.002G329300	interacts	Sobic.009G159900
Sobic.002G329300	interacts	Sobic.003G356200
Sobic.002G329300	interacts	Sobic.007G126400
Sobic.002G329300	interacts	Sobic.003G294600
Sobic.002G329300	interacts	Sobic.003G117700
Sobic.002G329300	interacts	Sobic.003G194500
Sobic.002G329300	interacts	Sobic.010G254900
Sobic.002G329300	interacts	Sobic.003G331100
Sobic.002G329300	interacts	Sobic.003G352200
Sobic.002G329300	interacts	Sobic.007G191200
Sobic.002G290900	interacts	Sobic.001G009200
Sobic.002G290900	interacts	Sobic.001G023900
Sobic.002G290900	interacts	Sobic.001G140800
Sobic.002G290900	interacts	Sobic.001G299600
Sobic.002G290900	interacts	Sobic.001G316900
Sobic.002G290900	interacts	Sobic.001G488600
Sobic.002G290900	interacts	Sobic.002G035500
Sobic.002G290900	interacts	Sobic.002G174300
Sobic.002G290900	interacts	Sobic.002G236200
Sobic.002G290900	interacts	Sobic.002G241500
Sobic.002G290900	interacts	Sobic.002G247800
Sobic.002G290900	interacts	Sobic.002G260600
Sobic.002G290900	interacts	Sobic.001G039800
Sobic.002G290900	interacts	Sobic.002G165600
Sobic.002G290900	interacts	Sobic.001G478400
Sobic.002G290900	interacts	Sobic.002G165800
Sobic.002G290900	interacts	Sobic.001G537300
Sobic.002G290900	interacts	Sobic.001G217200
Sobic.002G290900	interacts	Sobic.001G503200
Sobic.002G290900	interacts	Sobic.002G301800
Sobic.002G290900	interacts	Sobic.002G332750
Sobic.002G290900	interacts	Sobic.002G353200
Sobic.002G290900	interacts	Sobic.002G355000
Sobic.002G290900	interacts	Sobic.002G418100
Sobic.002G290900	interacts	Sobic.003G131100
Sobic.002G290900	interacts	Sobic.003G329500
Sobic.002G290900	interacts	Sobic.004G036900
Sobic.002G290900	interacts	Sobic.004G237300
Sobic.002G290900	interacts	Sobic.004G266200
Sobic.002G290900	interacts	Sobic.004G354700
Sobic.002G290900	interacts	Sobic.006G162800
Sobic.002G290900	interacts	Sobic.006G172900
Sobic.002G290900	interacts	Sobic.007G047700
Sobic.002G290900	interacts	Sobic.010G035200
Sobic.002G290900	interacts	Sobic.006G262100
Sobic.002G290900	interacts	Sobic.003G204200
Sobic.002G290900	interacts	Sobic.003G281300
Sobic.002G290900	interacts	Sobic.004G073100
Sobic.002G290900	interacts	Sobic.007G077001
Sobic.002G290900	interacts	Sobic.002G422000
Sobic.002G290900	interacts	Sobic.006G241000
Sobic.002G290900	interacts	Sobic.006G169200
Sobic.002G290900	interacts	Sobic.004G185200
Sobic.002G290900	interacts	Sobic.003G096300
Sobic.002G290900	interacts	Sobic.003G117800
Sobic.002G290900	interacts	Sobic.003G194500
Sobic.002G290900	interacts	Sobic.004G040700
Sobic.002G290900	interacts	Sobic.002G384300
Sobic.002G290900	interacts	Sobic.003G145100
Sobic.002G290900	interacts	Sobic.003G357300
Sobic.002G290800	interacts	Sobic.001G009200
Sobic.002G290800	interacts	Sobic.001G140800
Sobic.002G290800	interacts	Sobic.001G299600
Sobic.002G290800	interacts	Sobic.001G316900
Sobic.002G290800	interacts	Sobic.002G236200
Sobic.002G290800	interacts	Sobic.002G241500
Sobic.002G290800	interacts	Sobic.002G247800
Sobic.002G290800	interacts	Sobic.002G260600
Sobic.002G290800	interacts	Sobic.002G165600
Sobic.002G290800	interacts	Sobic.002G165800
Sobic.002G290800	interacts	Sobic.001G488900
Sobic.002G290800	interacts	Sobic.001G537300
Sobic.002G290800	interacts	Sobic.001G217200
Sobic.002G290800	interacts	Sobic.001G441500
Sobic.002G290800	interacts	Sobic.001G503200
Sobic.002G290800	interacts	Sobic.002G301800
Sobic.002G290800	interacts	Sobic.002G332750
Sobic.002G290800	interacts	Sobic.002G353200
Sobic.002G290800	interacts	Sobic.002G418100
Sobic.002G290800	interacts	Sobic.003G131100
Sobic.002G290800	interacts	Sobic.003G293100
Sobic.002G290800	interacts	Sobic.003G329500
Sobic.002G290800	interacts	Sobic.004G036900
Sobic.002G290800	interacts	Sobic.004G237300
Sobic.002G290800	interacts	Sobic.004G266200
Sobic.002G290800	interacts	Sobic.006G172900
Sobic.002G290800	interacts	Sobic.010G035200
Sobic.002G290800	interacts	Sobic.010G229000
Sobic.002G290800	interacts	Sobic.002G422000
Sobic.002G290800	interacts	Sobic.006G241000
Sobic.002G290800	interacts	Sobic.006G169200
Sobic.002G290800	interacts	Sobic.004G185200
Sobic.002G290800	interacts	Sobic.003G096300
Sobic.002G290800	interacts	Sobic.002G293100
Sobic.002G290800	interacts	Sobic.003G117800
Sobic.002G290800	interacts	Sobic.004G040700
Sobic.002G290800	interacts	Sobic.003G145100
Sobic.002G290800	interacts	Sobic.003G357300
Sobic.002G260600	interacts	Sobic.001G009200
Sobic.002G260600	interacts	Sobic.001G062700
Sobic.002G260600	interacts	Sobic.001G147000
Sobic.002G260600	interacts	Sobic.001G299600
Sobic.002G260600	interacts	Sobic.001G316900
Sobic.002G260600	interacts	Sobic.001G380700
Sobic.002G260600	interacts	Sobic.001G488600
Sobic.002G260600	interacts	Sobic.002G035500
Sobic.002G260600	interacts	Sobic.002G174300
Sobic.002G260600	interacts	Sobic.002G225100
Sobic.002G260600	interacts	Sobic.002G235700
Sobic.002G260600	interacts	Sobic.002G241500
Sobic.002G260600	interacts	Sobic.002G247800
Sobic.002G260600	interacts	Sobic.001G039800
Sobic.002G260600	interacts	Sobic.002G184400
Sobic.002G260600	interacts	Sobic.001G164500
Sobic.002G260600	interacts	Sobic.001G086400
Sobic.002G260600	interacts	Sobic.002G233800
Sobic.002G260600	interacts	Sobic.001G253900
Sobic.002G260600	interacts	Sobic.001G488900
Sobic.002G260600	interacts	Sobic.002G220300
Sobic.002G260600	interacts	Sobic.001G447400
Sobic.002G260600	interacts	Sobic.001G537300
Sobic.002G260600	interacts	Sobic.001G427600
Sobic.002G260600	interacts	Sobic.001G219200
Sobic.002G260600	interacts	Sobic.002G312200
Sobic.002G260600	interacts	Sobic.002G312300
Sobic.002G260600	interacts	Sobic.002G316600
Sobic.002G260600	interacts	Sobic.002G353200
Sobic.002G260600	interacts	Sobic.002G359700
Sobic.002G260600	interacts	Sobic.002G392500
Sobic.002G260600	interacts	Sobic.003G040800
Sobic.002G260600	interacts	Sobic.003G049400
Sobic.002G260600	interacts	Sobic.003G105200
Sobic.002G260600	interacts	Sobic.003G237201
Sobic.002G260600	interacts	Sobic.003G293100
Sobic.002G260600	interacts	Sobic.004G036900
Sobic.002G260600	interacts	Sobic.004G237000
Sobic.002G260600	interacts	Sobic.004G254400
Sobic.002G260600	interacts	Sobic.004G266200
Sobic.002G260600	interacts	Sobic.004G275500
Sobic.002G260600	interacts	Sobic.004G290800
Sobic.002G260600	interacts	Sobic.006G162800
Sobic.002G260600	interacts	Sobic.006G172900
Sobic.002G260600	interacts	Sobic.006G267900
Sobic.002G260600	interacts	Sobic.007G223200
Sobic.002G260600	interacts	Sobic.009G036400
Sobic.002G260600	interacts	Sobic.009G239600
Sobic.002G260600	interacts	Sobic.010G035200
Sobic.002G260600	interacts	Sobic.010G194900
Sobic.002G260600	interacts	Sobic.010G221400
Sobic.002G260600	interacts	Sobic.004G221400
Sobic.002G260600	interacts	Sobic.010G229000
Sobic.002G260600	interacts	Sobic.006G240700
Sobic.002G260600	interacts	Sobic.004G295500
Sobic.002G260600	interacts	Sobic.007G137300
Sobic.002G260600	interacts	Sobic.008G149650
Sobic.002G260600	interacts	Sobic.007G192900
Sobic.002G260600	interacts	Sobic.004G317000
Sobic.002G260600	interacts	Sobic.003G252200
Sobic.002G260600	interacts	Sobic.009G159900
Sobic.002G260600	interacts	Sobic.003G356200
Sobic.002G260600	interacts	Sobic.007G126400
Sobic.002G260600	interacts	Sobic.010G030100
Sobic.002G260600	interacts	Sobic.003G096300
Sobic.002G260600	interacts	Sobic.003G117700
Sobic.002G260600	interacts	Sobic.003G194500
Sobic.002G260600	interacts	Sobic.003G331100
Sobic.002G260600	interacts	Sobic.009G157500
Sobic.002G260600	interacts	Sobic.007G191200
Sobic.002G235700	interacts	Sobic.001G009200
Sobic.002G235700	interacts	Sobic.001G062700
Sobic.002G235700	interacts	Sobic.001G140800
Sobic.002G235700	interacts	Sobic.001G147000
Sobic.002G235700	interacts	Sobic.001G299600
Sobic.002G235700	interacts	Sobic.001G316900
Sobic.002G235700	interacts	Sobic.001G380700
Sobic.002G235700	interacts	Sobic.001G488600
Sobic.002G235700	interacts	Sobic.002G035500
Sobic.002G235700	interacts	Sobic.002G174300
Sobic.002G235700	interacts	Sobic.002G225100
Sobic.002G235700	interacts	Sobic.001G039800
Sobic.002G235700	interacts	Sobic.002G165600
Sobic.002G235700	interacts	Sobic.001G077800
Sobic.002G235700	interacts	Sobic.001G164500
Sobic.002G235700	interacts	Sobic.002G233800
Sobic.002G235700	interacts	Sobic.001G253900
Sobic.002G235700	interacts	Sobic.001G488900
Sobic.002G235700	interacts	Sobic.001G537300
Sobic.002G235700	interacts	Sobic.001G217200
Sobic.002G235700	interacts	Sobic.001G427600
Sobic.002G235700	interacts	Sobic.001G219200
Sobic.002G235700	interacts	Sobic.002G241500
Sobic.002G235700	interacts	Sobic.002G247800
Sobic.002G235700	interacts	Sobic.002G260600
Sobic.002G235700	interacts	Sobic.002G312200
Sobic.002G235700	interacts	Sobic.002G312300
Sobic.002G235700	interacts	Sobic.002G316600
Sobic.002G235700	interacts	Sobic.002G353200
Sobic.002G235700	interacts	Sobic.002G355000
Sobic.002G235700	interacts	Sobic.002G392500
Sobic.002G235700	interacts	Sobic.003G040800
Sobic.002G235700	interacts	Sobic.003G105200
Sobic.002G235700	interacts	Sobic.003G293100
Sobic.002G235700	interacts	Sobic.003G407200
Sobic.002G235700	interacts	Sobic.004G036900
Sobic.002G235700	interacts	Sobic.004G243900
Sobic.002G235700	interacts	Sobic.004G252600
Sobic.002G235700	interacts	Sobic.004G266200
Sobic.002G235700	interacts	Sobic.004G275500
Sobic.002G235700	interacts	Sobic.004G290800
Sobic.002G235700	interacts	Sobic.004G291000
Sobic.002G235700	interacts	Sobic.006G051700
Sobic.002G235700	interacts	Sobic.006G163600
Sobic.002G235700	interacts	Sobic.006G172900
Sobic.002G235700	interacts	Sobic.006G267900
Sobic.002G235700	interacts	Sobic.008G157100
Sobic.002G235700	interacts	Sobic.009G036400
Sobic.002G235700	interacts	Sobic.009G239600
Sobic.002G235700	interacts	Sobic.010G035200
Sobic.002G235700	interacts	Sobic.010G221400
Sobic.002G235700	interacts	Sobic.004G178500
Sobic.002G235700	interacts	Sobic.004G221400
Sobic.002G235700	interacts	Sobic.006G262100
Sobic.002G235700	interacts	Sobic.004G295500
Sobic.002G235700	interacts	Sobic.007G137300
Sobic.002G235700	interacts	Sobic.008G149650
Sobic.002G235700	interacts	Sobic.003G356200
Sobic.002G235700	interacts	Sobic.003G096300
Sobic.002G235700	interacts	Sobic.002G293000
Sobic.002G235700	interacts	Sobic.003G117700
Sobic.002G235700	interacts	Sobic.003G194500
Sobic.002G235700	interacts	Sobic.003G402000
Sobic.002G235700	interacts	Sobic.004G040700
Sobic.002G235700	interacts	Sobic.004G285400
Sobic.002G235700	interacts	Sobic.003G076500
Sobic.002G235700	interacts	Sobic.003G145100
Sobic.002G235700	interacts	Sobic.003G331100
Sobic.002G035500	interacts	Sobic.001G009200
Sobic.002G035500	interacts	Sobic.001G026500
Sobic.002G035500	interacts	Sobic.001G033200
Sobic.002G035500	interacts	Sobic.001G070600
Sobic.002G035500	interacts	Sobic.001G149000
Sobic.002G035500	interacts	Sobic.001G332500
Sobic.002G035500	interacts	Sobic.001G433300
Sobic.002G035500	interacts	Sobic.001G453000
Sobic.002G035500	interacts	Sobic.001G476500
Sobic.002G035500	interacts	Sobic.002G030400
Sobic.002G035500	interacts	Sobic.001G165000
Sobic.002G035500	interacts	Sobic.001G459400
Sobic.002G035500	interacts	Sobic.001G086400
Sobic.002G035500	interacts	Sobic.001G086500
Sobic.002G035500	interacts	Sobic.001G537300
Sobic.002G035500	interacts	Sobic.001G217200
Sobic.002G035500	interacts	Sobic.001G158500
Sobic.002G035500	interacts	Sobic.001G501800
Sobic.002G035500	interacts	Sobic.001G219200
Sobic.002G035500	interacts	Sobic.001G541000
Sobic.002G035500	interacts	Sobic.002G050700
Sobic.002G035500	interacts	Sobic.002G052800
Sobic.002G035500	interacts	Sobic.002G114400
Sobic.002G035500	interacts	Sobic.002G135100
Sobic.002G035500	interacts	Sobic.002G225100
Sobic.002G035500	interacts	Sobic.002G241500
Sobic.002G035500	interacts	Sobic.002G260600
Sobic.002G035500	interacts	Sobic.002G280800
Sobic.002G035500	interacts	Sobic.002G329300
Sobic.002G035500	interacts	Sobic.002G332750
Sobic.002G035500	interacts	Sobic.002G359700
Sobic.002G035500	interacts	Sobic.002G374300
Sobic.002G035500	interacts	Sobic.002G392500
Sobic.002G035500	interacts	Sobic.002G421900
Sobic.002G035500	interacts	Sobic.003G062300
Sobic.002G035500	interacts	Sobic.003G081000
Sobic.002G035500	interacts	Sobic.003G352600
Sobic.002G035500	interacts	Sobic.003G445800
Sobic.002G035500	interacts	Sobic.004G036900
Sobic.002G035500	interacts	Sobic.004G059100
Sobic.002G035500	interacts	Sobic.004G070200
Sobic.002G035500	interacts	Sobic.004G173300
Sobic.002G035500	interacts	Sobic.004G209600
Sobic.002G035500	interacts	Sobic.004G209700
Sobic.002G035500	interacts	Sobic.004G243900
Sobic.002G035500	interacts	Sobic.004G266200
Sobic.002G035500	interacts	Sobic.004G291000
Sobic.002G035500	interacts	Sobic.005G046100
Sobic.002G035500	interacts	Sobic.005G230300
Sobic.002G035500	interacts	Sobic.006G025000
Sobic.002G035500	interacts	Sobic.006G162800
Sobic.002G035500	interacts	Sobic.007G193500
Sobic.002G035500	interacts	Sobic.007G207000
Sobic.002G035500	interacts	Sobic.008G046600
Sobic.002G035500	interacts	Sobic.008G136100
Sobic.002G035500	interacts	Sobic.008G160600
Sobic.002G035500	interacts	Sobic.009G014400
Sobic.002G035500	interacts	Sobic.009G239600
Sobic.002G035500	interacts	Sobic.010G181200
Sobic.002G035500	interacts	Sobic.006G240700
Sobic.002G035500	interacts	Sobic.009G124200
Sobic.002G035500	interacts	Sobic.007G137300
Sobic.002G035500	interacts	Sobic.002G368700
Sobic.002G035500	interacts	Sobic.003G406800
Sobic.002G035500	interacts	Sobic.003G252200
Sobic.002G035500	interacts	Sobic.003G416700
Sobic.002G035500	interacts	Sobic.009G159900
Sobic.002G035500	interacts	Sobic.003G356200
Sobic.002G035500	interacts	Sobic.007G226600
Sobic.002G035500	interacts	Sobic.006G169200
Sobic.002G035500	interacts	Sobic.010G030200
Sobic.002G035500	interacts	Sobic.002G137200
Sobic.002G035500	interacts	Sobic.003G194600
Sobic.002G035500	interacts	Sobic.004G178300
Sobic.002G035500	interacts	Sobic.003G357300
Sobic.002G035500	interacts	Sobic.004G142400
Sobic.001G529200	interacts	Sobic.001G009200
Sobic.001G529200	interacts	Sobic.001G023900
Sobic.001G529200	interacts	Sobic.001G140800
Sobic.001G529200	interacts	Sobic.001G147000
Sobic.001G529200	interacts	Sobic.001G299600
Sobic.001G529200	interacts	Sobic.001G316900
Sobic.001G529200	interacts	Sobic.001G488600
Sobic.001G529200	interacts	Sobic.001G039800
Sobic.001G529200	interacts	Sobic.001G478400
Sobic.001G529200	interacts	Sobic.001G488900
Sobic.001G529200	interacts	Sobic.001G217200
Sobic.001G529200	interacts	Sobic.001G441500
Sobic.001G529200	interacts	Sobic.001G503200
Sobic.001G529200	interacts	Sobic.002G035500
Sobic.001G529200	interacts	Sobic.002G235700
Sobic.001G529200	interacts	Sobic.002G236200
Sobic.001G529200	interacts	Sobic.002G241500
Sobic.001G529200	interacts	Sobic.002G247800
Sobic.001G529200	interacts	Sobic.002G260600
Sobic.001G529200	interacts	Sobic.002G301800
Sobic.001G529200	interacts	Sobic.002G332750
Sobic.001G529200	interacts	Sobic.002G353200
Sobic.001G529200	interacts	Sobic.002G418100
Sobic.001G529200	interacts	Sobic.003G131100
Sobic.001G529200	interacts	Sobic.004G036900
Sobic.001G529200	interacts	Sobic.004G266200
Sobic.001G529200	interacts	Sobic.006G172900
Sobic.001G529200	interacts	Sobic.010G229000
Sobic.001G529200	interacts	Sobic.002G165600
Sobic.001G529200	interacts	Sobic.004G073100
Sobic.001G529200	interacts	Sobic.002G422000
Sobic.001G529200	interacts	Sobic.002G165800
Sobic.001G529200	interacts	Sobic.006G241000
Sobic.001G529200	interacts	Sobic.003G096300
Sobic.001G529200	interacts	Sobic.002G270900
Sobic.001G529200	interacts	Sobic.001G537300
Sobic.001G529200	interacts	Sobic.002G293100
Sobic.001G529200	interacts	Sobic.003G117800
Sobic.001G529200	interacts	Sobic.004G040700
Sobic.001G529200	interacts	Sobic.003G145100
Sobic.001G488600	interacts	Sobic.001G009200
Sobic.001G488600	interacts	Sobic.001G026500
Sobic.001G488600	interacts	Sobic.001G033200
Sobic.001G488600	interacts	Sobic.001G034300
Sobic.001G488600	interacts	Sobic.001G066100
Sobic.001G488600	interacts	Sobic.001G070600
Sobic.001G488600	interacts	Sobic.001G140800
Sobic.001G488600	interacts	Sobic.001G316900
Sobic.001G488600	interacts	Sobic.001G350300
Sobic.001G488600	interacts	Sobic.001G355600
Sobic.001G488600	interacts	Sobic.001G433300
Sobic.001G488600	interacts	Sobic.001G453000
Sobic.001G488600	interacts	Sobic.001G476500
Sobic.001G488600	interacts	Sobic.001G165000
Sobic.001G488600	interacts	Sobic.001G479600
Sobic.001G488600	interacts	Sobic.001G075700
Sobic.001G488600	interacts	Sobic.001G039800
Sobic.001G488600	interacts	Sobic.001G164500
Sobic.001G488600	interacts	Sobic.001G086400
Sobic.001G488600	interacts	Sobic.001G086500
Sobic.001G488600	interacts	Sobic.001G314400
Sobic.001G488600	interacts	Sobic.001G104500
Sobic.001G488600	interacts	Sobic.001G157400
Sobic.001G488600	interacts	Sobic.001G158500
Sobic.001G488600	interacts	Sobic.001G219200
Sobic.001G488600	interacts	Sobic.001G297500
Sobic.001G488600	interacts	Sobic.002G052800
Sobic.001G488600	interacts	Sobic.002G055000
Sobic.001G488600	interacts	Sobic.002G068100
Sobic.001G488600	interacts	Sobic.002G174300
Sobic.001G488600	interacts	Sobic.002G225100
Sobic.001G488600	interacts	Sobic.002G235700
Sobic.001G488600	interacts	Sobic.002G241500
Sobic.001G488600	interacts	Sobic.002G247800
Sobic.001G488600	interacts	Sobic.002G257900
Sobic.001G488600	interacts	Sobic.002G260600
Sobic.001G488600	interacts	Sobic.002G355000
Sobic.001G488600	interacts	Sobic.002G357400
Sobic.001G488600	interacts	Sobic.002G359700
Sobic.001G488600	interacts	Sobic.002G370800
Sobic.001G488600	interacts	Sobic.002G421900
Sobic.001G488600	interacts	Sobic.003G040800
Sobic.001G488600	interacts	Sobic.004G036900
Sobic.001G488600	interacts	Sobic.004G228400
Sobic.001G488600	interacts	Sobic.004G252600
Sobic.001G488600	interacts	Sobic.004G254400
Sobic.001G488600	interacts	Sobic.004G290800
Sobic.001G488600	interacts	Sobic.004G291000
Sobic.001G488600	interacts	Sobic.005G046100
Sobic.001G488600	interacts	Sobic.005G230300
Sobic.001G488600	interacts	Sobic.006G051700
Sobic.001G488600	interacts	Sobic.006G065800
Sobic.001G488600	interacts	Sobic.006G162800
Sobic.001G488600	interacts	Sobic.006G172900
Sobic.001G488600	interacts	Sobic.006G281900
Sobic.001G488600	interacts	Sobic.008G016300
Sobic.001G488600	interacts	Sobic.008G174650
Sobic.001G488600	interacts	Sobic.009G014400
Sobic.001G488600	interacts	Sobic.009G166200
Sobic.001G488600	interacts	Sobic.009G239600
Sobic.001G488600	interacts	Sobic.010G021200
Sobic.001G488600	interacts	Sobic.010G194900
Sobic.001G488600	interacts	Sobic.004G221400
Sobic.001G488600	interacts	Sobic.006G089500
Sobic.001G488600	interacts	Sobic.002G339800
Sobic.001G488600	interacts	Sobic.005G073500
Sobic.001G488600	interacts	Sobic.002G165600
Sobic.001G488600	interacts	Sobic.002G184400
Sobic.001G488600	interacts	Sobic.007G137300
Sobic.001G488600	interacts	Sobic.002G010100
Sobic.001G488600	interacts	Sobic.002G368700
Sobic.001G488600	interacts	Sobic.010G085400
Sobic.001G488600	interacts	Sobic.004G317000
Sobic.001G488600	interacts	Sobic.003G416700
Sobic.001G488600	interacts	Sobic.009G159900
Sobic.001G488600	interacts	Sobic.003G356200
Sobic.001G488600	interacts	Sobic.002G233800
Sobic.001G488600	interacts	Sobic.002G220300
Sobic.001G488600	interacts	Sobic.001G537300
Sobic.001G488600	interacts	Sobic.003G117700
Sobic.001G488600	interacts	Sobic.003G402000
Sobic.001G488600	interacts	Sobic.004G178300
Sobic.001G488600	interacts	Sobic.010G254900
Sobic.001G488600	interacts	Sobic.003G352200
Sobic.001G488600	interacts	Sobic.001G541000
Sobic.001G488600	interacts	Sobic.004G142400
Sobic.001G488600	interacts	Sobic.007G191200
Sobic.001G441400	interacts	Sobic.001G009200
Sobic.001G441400	interacts	Sobic.001G026500
Sobic.001G441400	interacts	Sobic.001G033200
Sobic.001G441400	interacts	Sobic.001G034300
Sobic.001G441400	interacts	Sobic.001G066100
Sobic.001G441400	interacts	Sobic.001G070600
Sobic.001G441400	interacts	Sobic.001G140800
Sobic.001G441400	interacts	Sobic.001G149000
Sobic.001G441400	interacts	Sobic.001G332500
Sobic.001G441400	interacts	Sobic.001G349700
Sobic.001G441400	interacts	Sobic.001G350300
Sobic.001G441400	interacts	Sobic.001G433300
Sobic.001G441400	interacts	Sobic.001G166100
Sobic.001G441400	interacts	Sobic.001G075700
Sobic.001G441400	interacts	Sobic.001G150650
Sobic.001G441400	interacts	Sobic.001G086400
Sobic.001G441400	interacts	Sobic.001G314400
Sobic.001G441400	interacts	Sobic.001G104500
Sobic.001G441400	interacts	Sobic.001G139800
Sobic.001G441400	interacts	Sobic.001G157400
Sobic.001G441400	interacts	Sobic.001G217200
Sobic.001G441400	interacts	Sobic.001G158500
Sobic.001G441400	interacts	Sobic.001G219200
Sobic.001G441400	interacts	Sobic.001G440800
Sobic.001G441400	interacts	Sobic.001G453000
Sobic.001G441400	interacts	Sobic.001G476500
Sobic.001G441400	interacts	Sobic.001G496600
Sobic.001G441400	interacts	Sobic.002G030400
Sobic.001G441400	interacts	Sobic.002G035500
Sobic.001G441400	interacts	Sobic.002G052800
Sobic.001G441400	interacts	Sobic.002G055000
Sobic.001G441400	interacts	Sobic.002G076100
Sobic.001G441400	interacts	Sobic.002G235700
Sobic.001G441400	interacts	Sobic.002G309200
Sobic.001G441400	interacts	Sobic.002G312200
Sobic.001G441400	interacts	Sobic.002G312300
Sobic.001G441400	interacts	Sobic.002G316600
Sobic.001G441400	interacts	Sobic.002G340000
Sobic.001G441400	interacts	Sobic.002G357400
Sobic.001G441400	interacts	Sobic.002G357800
Sobic.001G441400	interacts	Sobic.002G370800
Sobic.001G441400	interacts	Sobic.002G374300
Sobic.001G441400	interacts	Sobic.002G380200
Sobic.001G441400	interacts	Sobic.002G392500
Sobic.001G441400	interacts	Sobic.002G418100
Sobic.001G441400	interacts	Sobic.002G421900
Sobic.001G441400	interacts	Sobic.003G040800
Sobic.001G441400	interacts	Sobic.003G131100
Sobic.001G441400	interacts	Sobic.003G278300
Sobic.001G441400	interacts	Sobic.003G329500
Sobic.001G441400	interacts	Sobic.003G346500
Sobic.001G441400	interacts	Sobic.003G352600
Sobic.001G441400	interacts	Sobic.003G429800
Sobic.001G441400	interacts	Sobic.004G026700
Sobic.001G441400	interacts	Sobic.004G228400
Sobic.001G441400	interacts	Sobic.004G237300
Sobic.001G441400	interacts	Sobic.004G243900
Sobic.001G441400	interacts	Sobic.005G017500
Sobic.001G441400	interacts	Sobic.005G143400
Sobic.001G441400	interacts	Sobic.006G008800
Sobic.001G441400	interacts	Sobic.006G026250
Sobic.001G441400	interacts	Sobic.006G126600
Sobic.001G441400	interacts	Sobic.006G281900
Sobic.001G441400	interacts	Sobic.007G077466
Sobic.001G441400	interacts	Sobic.007G111600
Sobic.001G441400	interacts	Sobic.007G166100
Sobic.001G441400	interacts	Sobic.007G193500
Sobic.001G441400	interacts	Sobic.007G224200
Sobic.001G441400	interacts	Sobic.008G044100
Sobic.001G441400	interacts	Sobic.008G083200
Sobic.001G441400	interacts	Sobic.009G014400
Sobic.001G441400	interacts	Sobic.009G191600
Sobic.001G441400	interacts	Sobic.010G000100
Sobic.001G441400	interacts	Sobic.010G035200
Sobic.001G441400	interacts	Sobic.010G101100
Sobic.001G441400	interacts	Sobic.010G254200
Sobic.001G441400	interacts	Sobic.003G298600
Sobic.001G441400	interacts	Sobic.006G262100
Sobic.001G441400	interacts	Sobic.001G459400
Sobic.001G441400	interacts	Sobic.001G479600
Sobic.001G441400	interacts	Sobic.002G142000
Sobic.001G441400	interacts	Sobic.006G050900
Sobic.001G441400	interacts	Sobic.002G165600
Sobic.001G441400	interacts	Sobic.002G184400
Sobic.001G441400	interacts	Sobic.010G257000
Sobic.001G441400	interacts	Sobic.002G121600
Sobic.001G441400	interacts	Sobic.004G342200
Sobic.001G441400	interacts	Sobic.007G050500
Sobic.001G441400	interacts	Sobic.002G010100
Sobic.001G441400	interacts	Sobic.002G368700
Sobic.001G441400	interacts	Sobic.007G135301
Sobic.001G441400	interacts	Sobic.003G252100
Sobic.001G441400	interacts	Sobic.004G185200
Sobic.001G441400	interacts	Sobic.001G537300
Sobic.001G441400	interacts	Sobic.003G294600
Sobic.001G441400	interacts	Sobic.004G040000
Sobic.001G441400	interacts	Sobic.001G501800
Sobic.001G441400	interacts	Sobic.002G137200
Sobic.001G441400	interacts	Sobic.002G297200
Sobic.001G441400	interacts	Sobic.002G353700
Sobic.001G441400	interacts	Sobic.003G117700
Sobic.001G441400	interacts	Sobic.003G194500
Sobic.001G441400	interacts	Sobic.003G218700
Sobic.001G441400	interacts	Sobic.003G402000
Sobic.001G441400	interacts	Sobic.004G078100
Sobic.001G441400	interacts	Sobic.004G153200
Sobic.001G441400	interacts	Sobic.004G178300
Sobic.001G441400	interacts	Sobic.004G259300
Sobic.001G441400	interacts	Sobic.004G357200
Sobic.001G441400	interacts	Sobic.007G141600
Sobic.001G441400	interacts	Sobic.009G024400
Sobic.001G441400	interacts	Sobic.010G237800
Sobic.001G441400	interacts	Sobic.002G384300
Sobic.001G441400	interacts	Sobic.003G352200
Sobic.001G441400	interacts	Sobic.003G357300
Sobic.001G441400	interacts	Sobic.004G123200
Sobic.001G441400	interacts	Sobic.004G123400
Sobic.001G441400	interacts	Sobic.001G512700
Sobic.001G441400	interacts	Sobic.001G541000
Sobic.001G441400	interacts	Sobic.002G320500
Sobic.001G441400	interacts	Sobic.004G142400
Sobic.001G380700	interacts	Sobic.001G009200
Sobic.001G380700	interacts	Sobic.001G033200
Sobic.001G380700	interacts	Sobic.001G034300
Sobic.001G380700	interacts	Sobic.001G062700
Sobic.001G380700	interacts	Sobic.001G066100
Sobic.001G380700	interacts	Sobic.001G070600
Sobic.001G380700	interacts	Sobic.001G105000
Sobic.001G380700	interacts	Sobic.001G140800
Sobic.001G380700	interacts	Sobic.001G149000
Sobic.001G380700	interacts	Sobic.001G152901
Sobic.001G380700	interacts	Sobic.001G299600
Sobic.001G380700	interacts	Sobic.001G316900
Sobic.001G380700	interacts	Sobic.001G332500
Sobic.001G380700	interacts	Sobic.001G349700
Sobic.001G380700	interacts	Sobic.001G350300
Sobic.001G380700	interacts	Sobic.001G166100
Sobic.001G380700	interacts	Sobic.001G075700
Sobic.001G380700	interacts	Sobic.001G039800
Sobic.001G380700	interacts	Sobic.001G164500
Sobic.001G380700	interacts	Sobic.001G086400
Sobic.001G380700	interacts	Sobic.001G086500
Sobic.001G380700	interacts	Sobic.001G314400
Sobic.001G380700	interacts	Sobic.001G104500
Sobic.001G380700	interacts	Sobic.001G139800
Sobic.001G380700	interacts	Sobic.001G253900
Sobic.001G380700	interacts	Sobic.001G157400
Sobic.001G380700	interacts	Sobic.001G217200
Sobic.001G380700	interacts	Sobic.001G158500
Sobic.001G380700	interacts	Sobic.001G219200
Sobic.001G380700	interacts	Sobic.001G088100
Sobic.001G380700	interacts	Sobic.001G297500
Sobic.001G380700	interacts	Sobic.001G433300
Sobic.001G380700	interacts	Sobic.001G441400
Sobic.001G380700	interacts	Sobic.001G453000
Sobic.001G380700	interacts	Sobic.001G486000
Sobic.001G380700	interacts	Sobic.001G529200
Sobic.001G380700	interacts	Sobic.002G052800
Sobic.001G380700	interacts	Sobic.002G055000
Sobic.001G380700	interacts	Sobic.002G068100
Sobic.001G380700	interacts	Sobic.002G174300
Sobic.001G380700	interacts	Sobic.002G225100
Sobic.001G380700	interacts	Sobic.002G235700
Sobic.001G380700	interacts	Sobic.002G241500
Sobic.001G380700	interacts	Sobic.002G247800
Sobic.001G380700	interacts	Sobic.002G257900
Sobic.001G380700	interacts	Sobic.002G260600
Sobic.001G380700	interacts	Sobic.002G280800
Sobic.001G380700	interacts	Sobic.002G290800
Sobic.001G380700	interacts	Sobic.002G290900
Sobic.001G380700	interacts	Sobic.002G301800
Sobic.001G380700	interacts	Sobic.002G340000
Sobic.001G380700	interacts	Sobic.002G353200
Sobic.001G380700	interacts	Sobic.002G355000
Sobic.001G380700	interacts	Sobic.002G357400
Sobic.001G380700	interacts	Sobic.002G359700
Sobic.001G380700	interacts	Sobic.002G374300
Sobic.001G380700	interacts	Sobic.002G392500
Sobic.001G380700	interacts	Sobic.003G021800
Sobic.001G380700	interacts	Sobic.003G119800
Sobic.001G380700	interacts	Sobic.003G293100
Sobic.001G380700	interacts	Sobic.003G329500
Sobic.001G380700	interacts	Sobic.003G429800
Sobic.001G380700	interacts	Sobic.004G027800
Sobic.001G380700	interacts	Sobic.004G228400
Sobic.001G380700	interacts	Sobic.004G243900
Sobic.001G380700	interacts	Sobic.004G254400
Sobic.001G380700	interacts	Sobic.004G266200
Sobic.001G380700	interacts	Sobic.004G284400
Sobic.001G380700	interacts	Sobic.004G291000
Sobic.001G380700	interacts	Sobic.004G302400
Sobic.001G380700	interacts	Sobic.004G359200
Sobic.001G380700	interacts	Sobic.005G017500
Sobic.001G380700	interacts	Sobic.006G008800
Sobic.001G380700	interacts	Sobic.006G051700
Sobic.001G380700	interacts	Sobic.006G162800
Sobic.001G380700	interacts	Sobic.006G172900
Sobic.001G380700	interacts	Sobic.007G047700
Sobic.001G380700	interacts	Sobic.007G207000
Sobic.001G380700	interacts	Sobic.008G046600
Sobic.001G380700	interacts	Sobic.008G160600
Sobic.001G380700	interacts	Sobic.008G174650
Sobic.001G380700	interacts	Sobic.009G014400
Sobic.001G380700	interacts	Sobic.009G036400
Sobic.001G380700	interacts	Sobic.009G239600
Sobic.001G380700	interacts	Sobic.010G021200
Sobic.001G380700	interacts	Sobic.010G035200
Sobic.001G380700	interacts	Sobic.010G092100
Sobic.001G380700	interacts	Sobic.010G104100
Sobic.001G380700	interacts	Sobic.010G164400
Sobic.001G380700	interacts	Sobic.010G254200
Sobic.001G380700	interacts	Sobic.006G089500
Sobic.001G380700	interacts	Sobic.001G479600
Sobic.001G380700	interacts	Sobic.005G073500
Sobic.001G380700	interacts	Sobic.006G050900
Sobic.001G380700	interacts	Sobic.009G124200
Sobic.001G380700	interacts	Sobic.002G165600
Sobic.001G380700	interacts	Sobic.002G184400
Sobic.001G380700	interacts	Sobic.004G073100
Sobic.001G380700	interacts	Sobic.004G295500
Sobic.001G380700	interacts	Sobic.010G257000
Sobic.001G380700	interacts	Sobic.003G046800
Sobic.001G380700	interacts	Sobic.007G050500
Sobic.001G380700	interacts	Sobic.001G478400
Sobic.001G380700	interacts	Sobic.002G010100
Sobic.001G380700	interacts	Sobic.002G368700
Sobic.001G380700	interacts	Sobic.008G103500
Sobic.001G380700	interacts	Sobic.010G085400
Sobic.001G380700	interacts	Sobic.003G406800
Sobic.001G380700	interacts	Sobic.003G252100
Sobic.001G380700	interacts	Sobic.002G233800
Sobic.001G380700	interacts	Sobic.006G169200
Sobic.001G380700	interacts	Sobic.002G220300
Sobic.001G380700	interacts	Sobic.004G185200
Sobic.001G380700	interacts	Sobic.009G030200
Sobic.001G380700	interacts	Sobic.001G537300
Sobic.001G380700	interacts	Sobic.001G427600
Sobic.001G380700	interacts	Sobic.001G501800
Sobic.001G380700	interacts	Sobic.002G293000
Sobic.001G380700	interacts	Sobic.003G031800
Sobic.001G380700	interacts	Sobic.003G218700
Sobic.001G380700	interacts	Sobic.003G394900
Sobic.001G380700	interacts	Sobic.004G040700
Sobic.001G380700	interacts	Sobic.004G153200
Sobic.001G380700	interacts	Sobic.004G259300
Sobic.001G380700	interacts	Sobic.002G384300
Sobic.001G380700	interacts	Sobic.003G331100
Sobic.001G380700	interacts	Sobic.003G352200
Sobic.001G380700	interacts	Sobic.003G357300
Sobic.001G380700	interacts	Sobic.004G219800
Sobic.001G380700	interacts	Sobic.010G186100
Sobic.001G380700	interacts	Sobic.001G440800
Sobic.001G380700	interacts	Sobic.001G512700
Sobic.001G380700	interacts	Sobic.001G541000
Sobic.001G380700	interacts	Sobic.007G039200
Sobic.001G380700	interacts	Sobic.007G191200
Sobic.001G349700	interacts	Sobic.001G009200
Sobic.001G349700	interacts	Sobic.001G026500
Sobic.001G349700	interacts	Sobic.001G033200
Sobic.001G349700	interacts	Sobic.001G034300
Sobic.001G349700	interacts	Sobic.001G062700
Sobic.001G349700	interacts	Sobic.001G066100
Sobic.001G349700	interacts	Sobic.001G070600
Sobic.001G349700	interacts	Sobic.001G147000
Sobic.001G349700	interacts	Sobic.001G299600
Sobic.001G349700	interacts	Sobic.001G316900
Sobic.001G349700	interacts	Sobic.001G165000
Sobic.001G349700	interacts	Sobic.001G075700
Sobic.001G349700	interacts	Sobic.001G039800
Sobic.001G349700	interacts	Sobic.001G077800
Sobic.001G349700	interacts	Sobic.001G164500
Sobic.001G349700	interacts	Sobic.001G086400
Sobic.001G349700	interacts	Sobic.001G086500
Sobic.001G349700	interacts	Sobic.001G314400
Sobic.001G349700	interacts	Sobic.001G104500
Sobic.001G349700	interacts	Sobic.001G253900
Sobic.001G349700	interacts	Sobic.001G157400
Sobic.001G349700	interacts	Sobic.001G158500
Sobic.001G349700	interacts	Sobic.001G219200
Sobic.001G349700	interacts	Sobic.001G350300
Sobic.001G349700	interacts	Sobic.001G380700
Sobic.001G349700	interacts	Sobic.001G433300
Sobic.001G349700	interacts	Sobic.001G453000
Sobic.001G349700	interacts	Sobic.001G488600
Sobic.001G349700	interacts	Sobic.002G035500
Sobic.001G349700	interacts	Sobic.002G052800
Sobic.001G349700	interacts	Sobic.002G055000
Sobic.001G349700	interacts	Sobic.002G068100
Sobic.001G349700	interacts	Sobic.002G225100
Sobic.001G349700	interacts	Sobic.002G235700
Sobic.001G349700	interacts	Sobic.002G241500
Sobic.001G349700	interacts	Sobic.002G247800
Sobic.001G349700	interacts	Sobic.002G260600
Sobic.001G349700	interacts	Sobic.002G312200
Sobic.001G349700	interacts	Sobic.002G312300
Sobic.001G349700	interacts	Sobic.002G316600
Sobic.001G349700	interacts	Sobic.002G353200
Sobic.001G349700	interacts	Sobic.002G355000
Sobic.001G349700	interacts	Sobic.002G370800
Sobic.001G349700	interacts	Sobic.002G392500
Sobic.001G349700	interacts	Sobic.002G421900
Sobic.001G349700	interacts	Sobic.003G293100
Sobic.001G349700	interacts	Sobic.003G407200
Sobic.001G349700	interacts	Sobic.004G027800
Sobic.001G349700	interacts	Sobic.004G036900
Sobic.001G349700	interacts	Sobic.004G228400
Sobic.001G349700	interacts	Sobic.004G243900
Sobic.001G349700	interacts	Sobic.004G266200
Sobic.001G349700	interacts	Sobic.004G284400
Sobic.001G349700	interacts	Sobic.004G300500
Sobic.001G349700	interacts	Sobic.006G051700
Sobic.001G349700	interacts	Sobic.006G133700
Sobic.001G349700	interacts	Sobic.006G172900
Sobic.001G349700	interacts	Sobic.006G281900
Sobic.001G349700	interacts	Sobic.008G157100
Sobic.001G349700	interacts	Sobic.009G014400
Sobic.001G349700	interacts	Sobic.009G239600
Sobic.001G349700	interacts	Sobic.010G035200
Sobic.001G349700	interacts	Sobic.010G221400
Sobic.001G349700	interacts	Sobic.010G269700
Sobic.001G349700	interacts	Sobic.004G178500
Sobic.001G349700	interacts	Sobic.004G221400
Sobic.001G349700	interacts	Sobic.006G089500
Sobic.001G349700	interacts	Sobic.010G229000
Sobic.001G349700	interacts	Sobic.005G073500
Sobic.001G349700	interacts	Sobic.002G165600
Sobic.001G349700	interacts	Sobic.002G184400
Sobic.001G349700	interacts	Sobic.007G137300
Sobic.001G349700	interacts	Sobic.002G010100
Sobic.001G349700	interacts	Sobic.002G368700
Sobic.001G349700	interacts	Sobic.010G085400
Sobic.001G349700	interacts	Sobic.003G356200
Sobic.001G349700	interacts	Sobic.002G233800
Sobic.001G349700	interacts	Sobic.003G096300
Sobic.001G349700	interacts	Sobic.003G294600
Sobic.001G349700	interacts	Sobic.002G293000
Sobic.001G349700	interacts	Sobic.003G194500
Sobic.001G349700	interacts	Sobic.003G402000
Sobic.001G349700	interacts	Sobic.004G040700
Sobic.001G349700	interacts	Sobic.006G278400
Sobic.001G349700	interacts	Sobic.002G384300
Sobic.001G349700	interacts	Sobic.003G076500
Sobic.001G349700	interacts	Sobic.003G331100
Sobic.001G349700	interacts	Sobic.009G157500
Sobic.001G316900	interacts	Sobic.001G009200
Sobic.001G316900	interacts	Sobic.001G062700
Sobic.001G316900	interacts	Sobic.001G140800
Sobic.001G316900	interacts	Sobic.001G152901
Sobic.001G316900	interacts	Sobic.001G299600
Sobic.001G316900	interacts	Sobic.001G039800
Sobic.001G316900	interacts	Sobic.001G164500
Sobic.001G316900	interacts	Sobic.001G086400
Sobic.001G316900	interacts	Sobic.001G253900
Sobic.001G316900	interacts	Sobic.001G217200
Sobic.001G316900	interacts	Sobic.001G219200
Sobic.001G316900	interacts	Sobic.001G349700
Sobic.001G316900	interacts	Sobic.001G486000
Sobic.001G316900	interacts	Sobic.001G529200
Sobic.001G316900	interacts	Sobic.002G035500
Sobic.001G316900	interacts	Sobic.002G235700
Sobic.001G316900	interacts	Sobic.002G241500
Sobic.001G316900	interacts	Sobic.002G260600
Sobic.001G316900	interacts	Sobic.002G290800
Sobic.001G316900	interacts	Sobic.002G290900
Sobic.001G316900	interacts	Sobic.002G301800
Sobic.001G316900	interacts	Sobic.002G312200
Sobic.001G316900	interacts	Sobic.002G312300
Sobic.001G316900	interacts	Sobic.002G353200
Sobic.001G316900	interacts	Sobic.002G418100
Sobic.001G316900	interacts	Sobic.002G421900
Sobic.001G316900	interacts	Sobic.003G021800
Sobic.001G316900	interacts	Sobic.003G040800
Sobic.001G316900	interacts	Sobic.003G131100
Sobic.001G316900	interacts	Sobic.003G278300
Sobic.001G316900	interacts	Sobic.003G293100
Sobic.001G316900	interacts	Sobic.003G407200
Sobic.001G316900	interacts	Sobic.003G423100
Sobic.001G316900	interacts	Sobic.003G429800
Sobic.001G316900	interacts	Sobic.004G237300
Sobic.001G316900	interacts	Sobic.004G266200
Sobic.001G316900	interacts	Sobic.004G275500
Sobic.001G316900	interacts	Sobic.004G284400
Sobic.001G316900	interacts	Sobic.004G354700
Sobic.001G316900	interacts	Sobic.006G051700
Sobic.001G316900	interacts	Sobic.006G172900
Sobic.001G316900	interacts	Sobic.006G267900
Sobic.001G316900	interacts	Sobic.008G157100
Sobic.001G316900	interacts	Sobic.009G036400
Sobic.001G316900	interacts	Sobic.009G239600
Sobic.001G316900	interacts	Sobic.010G002900
Sobic.001G316900	interacts	Sobic.010G092100
Sobic.001G316900	interacts	Sobic.010G194900
Sobic.001G316900	interacts	Sobic.010G221400
Sobic.001G316900	interacts	Sobic.003G251700
Sobic.001G316900	interacts	Sobic.004G178500
Sobic.001G316900	interacts	Sobic.004G221400
Sobic.001G316900	interacts	Sobic.001G459400
Sobic.001G316900	interacts	Sobic.004G073100
Sobic.001G316900	interacts	Sobic.004G295500
Sobic.001G316900	interacts	Sobic.002G422000
Sobic.001G316900	interacts	Sobic.003G046800
Sobic.001G316900	interacts	Sobic.007G050500
Sobic.001G316900	interacts	Sobic.007G137300
Sobic.001G316900	interacts	Sobic.008G149650
Sobic.001G316900	interacts	Sobic.001G478400
Sobic.001G316900	interacts	Sobic.010G085400
Sobic.001G316900	interacts	Sobic.002G233800
Sobic.001G316900	interacts	Sobic.007G226600
Sobic.001G316900	interacts	Sobic.006G169200
Sobic.001G316900	interacts	Sobic.001G488900
Sobic.001G316900	interacts	Sobic.010G030200
Sobic.001G316900	interacts	Sobic.001G537300
Sobic.001G316900	interacts	Sobic.001G441500
Sobic.001G316900	interacts	Sobic.003G117700
Sobic.001G316900	interacts	Sobic.003G194600
Sobic.001G316900	interacts	Sobic.003G402000
Sobic.001G316900	interacts	Sobic.004G040700
Sobic.001G316900	interacts	Sobic.003G331100
Sobic.001G316900	interacts	Sobic.010G186100
Sobic.001G299800	interacts	Sobic.001G009200
Sobic.001G299800	interacts	Sobic.001G033200
Sobic.001G299800	interacts	Sobic.001G034300
Sobic.001G299800	interacts	Sobic.001G041500
Sobic.001G299800	interacts	Sobic.001G066100
Sobic.001G299800	interacts	Sobic.001G070600
Sobic.001G299800	interacts	Sobic.001G140800
Sobic.001G299800	interacts	Sobic.001G075700
Sobic.001G299800	interacts	Sobic.001G086400
Sobic.001G299800	interacts	Sobic.001G086500
Sobic.001G299800	interacts	Sobic.001G104500
Sobic.001G299800	interacts	Sobic.001G217200
Sobic.001G299800	interacts	Sobic.001G158500
Sobic.001G299800	interacts	Sobic.001G219200
Sobic.001G299800	interacts	Sobic.001G316900
Sobic.001G299800	interacts	Sobic.001G380700
Sobic.001G299800	interacts	Sobic.001G453000
Sobic.001G299800	interacts	Sobic.001G476500
Sobic.001G299800	interacts	Sobic.001G488600
Sobic.001G299800	interacts	Sobic.002G035500
Sobic.001G299800	interacts	Sobic.002G052800
Sobic.001G299800	interacts	Sobic.002G225100
Sobic.001G299800	interacts	Sobic.002G241500
Sobic.001G299800	interacts	Sobic.002G257900
Sobic.001G299800	interacts	Sobic.002G260600
Sobic.001G299800	interacts	Sobic.002G312200
Sobic.001G299800	interacts	Sobic.002G312300
Sobic.001G299800	interacts	Sobic.002G353200
Sobic.001G299800	interacts	Sobic.002G355000
Sobic.001G299800	interacts	Sobic.002G359700
Sobic.001G299800	interacts	Sobic.002G392500
Sobic.001G299800	interacts	Sobic.003G105200
Sobic.001G299800	interacts	Sobic.004G228400
Sobic.001G299800	interacts	Sobic.004G243900
Sobic.001G299800	interacts	Sobic.004G266200
Sobic.001G299800	interacts	Sobic.005G120600
Sobic.001G299800	interacts	Sobic.005G230300
Sobic.001G299800	interacts	Sobic.007G223200
Sobic.001G299800	interacts	Sobic.009G239600
Sobic.001G299800	interacts	Sobic.010G181200
Sobic.001G299800	interacts	Sobic.010G194900
Sobic.001G299800	interacts	Sobic.004G221400
Sobic.001G299800	interacts	Sobic.005G073500
Sobic.001G299800	interacts	Sobic.006G240700
Sobic.001G299800	interacts	Sobic.002G184400
Sobic.001G299800	interacts	Sobic.001G314400
Sobic.001G299800	interacts	Sobic.007G192900
Sobic.001G299800	interacts	Sobic.003G252200
Sobic.001G299800	interacts	Sobic.003G356200
Sobic.001G299800	interacts	Sobic.002G233800
Sobic.001G299800	interacts	Sobic.010G030100
Sobic.001G299800	interacts	Sobic.002G220300
Sobic.001G299800	interacts	Sobic.003G194500
Sobic.001G299800	interacts	Sobic.004G357200
Sobic.001G299800	interacts	Sobic.009G157500
Sobic.001G299800	interacts	Sobic.007G191200
Sobic.001G140800	interacts	Sobic.001G009200
Sobic.001G140800	interacts	Sobic.001G026500
Sobic.001G140800	interacts	Sobic.001G033200
Sobic.001G140800	interacts	Sobic.001G070600
Sobic.001G140800	interacts	Sobic.001G075700
Sobic.001G140800	interacts	Sobic.001G039800
Sobic.001G140800	interacts	Sobic.001G086400
Sobic.001G140800	interacts	Sobic.001G086500
Sobic.001G140800	interacts	Sobic.001G104500
Sobic.001G140800	interacts	Sobic.001G316900
Sobic.001G140800	interacts	Sobic.001G350300
Sobic.001G140800	interacts	Sobic.001G380700
Sobic.001G140800	interacts	Sobic.001G433300
Sobic.001G140800	interacts	Sobic.001G453000
Sobic.001G140800	interacts	Sobic.001G476500
Sobic.001G140800	interacts	Sobic.001G488600
Sobic.001G140800	interacts	Sobic.002G052800
Sobic.001G140800	interacts	Sobic.002G055000
Sobic.001G140800	interacts	Sobic.002G068100
Sobic.001G140800	interacts	Sobic.002G235700
Sobic.001G140800	interacts	Sobic.002G241500
Sobic.001G140800	interacts	Sobic.002G247800
Sobic.001G140800	interacts	Sobic.002G316600
Sobic.001G140800	interacts	Sobic.002G357400
Sobic.001G140800	interacts	Sobic.002G370800
Sobic.001G140800	interacts	Sobic.002G392500
Sobic.001G140800	interacts	Sobic.002G421900
Sobic.001G140800	interacts	Sobic.003G298100
Sobic.001G140800	interacts	Sobic.004G027800
Sobic.001G140800	interacts	Sobic.004G252600
Sobic.001G140800	interacts	Sobic.004G266200
Sobic.001G140800	interacts	Sobic.004G284400
Sobic.001G140800	interacts	Sobic.005G046100
Sobic.001G140800	interacts	Sobic.005G120600
Sobic.001G140800	interacts	Sobic.006G133700
Sobic.001G140800	interacts	Sobic.007G193500
Sobic.001G140800	interacts	Sobic.007G224200
Sobic.001G140800	interacts	Sobic.008G160600
Sobic.001G140800	interacts	Sobic.009G239600
Sobic.001G140800	interacts	Sobic.010G035200
Sobic.001G140800	interacts	Sobic.010G181200
Sobic.001G140800	interacts	Sobic.004G221400
Sobic.001G140800	interacts	Sobic.006G089500
Sobic.001G140800	interacts	Sobic.009G231800
Sobic.001G140800	interacts	Sobic.001G165000
Sobic.001G140800	interacts	Sobic.001G479600
Sobic.001G140800	interacts	Sobic.002G184400
Sobic.001G140800	interacts	Sobic.001G314400
Sobic.001G140800	interacts	Sobic.002G010100
Sobic.001G140800	interacts	Sobic.002G368700
Sobic.001G140800	interacts	Sobic.003G416700
Sobic.001G140800	interacts	Sobic.003G356200
Sobic.001G140800	interacts	Sobic.002G233800
Sobic.001G140800	interacts	Sobic.003G096300
Sobic.001G140800	interacts	Sobic.001G157400
Sobic.001G140800	interacts	Sobic.003G294600
Sobic.001G140800	interacts	Sobic.001G158500
Sobic.001G140800	interacts	Sobic.002G293000
Sobic.001G140800	interacts	Sobic.003G117700
Sobic.001G140800	interacts	Sobic.003G402000
Sobic.001G140800	interacts	Sobic.004G040700
Sobic.001G140800	interacts	Sobic.004G178300
Sobic.001G140800	interacts	Sobic.007G031600
Sobic.001G140800	interacts	Sobic.009G024400
Sobic.001G140800	interacts	Sobic.001G219200
Sobic.001G140800	interacts	Sobic.003G076500
Sobic.001G140800	interacts	Sobic.003G352200
Sobic.001G140800	interacts	Sobic.001G541000
Sobic.001G140800	interacts	Sobic.004G142400
Sobic.001G105000	interacts	Sobic.001G009200
Sobic.001G105000	interacts	Sobic.001G026500
Sobic.001G105000	interacts	Sobic.001G033200
Sobic.001G105000	interacts	Sobic.001G034300
Sobic.001G105000	interacts	Sobic.001G066100
Sobic.001G105000	interacts	Sobic.001G070600
Sobic.001G105000	interacts	Sobic.001G075700
Sobic.001G105000	interacts	Sobic.001G086400
Sobic.001G105000	interacts	Sobic.001G104500
Sobic.001G105000	interacts	Sobic.001G140800
Sobic.001G105000	interacts	Sobic.001G350300
Sobic.001G105000	interacts	Sobic.001G380700
Sobic.001G105000	interacts	Sobic.001G433300
Sobic.001G105000	interacts	Sobic.001G453000
Sobic.001G105000	interacts	Sobic.001G476500
Sobic.001G105000	interacts	Sobic.001G488600
Sobic.001G105000	interacts	Sobic.002G035500
Sobic.001G105000	interacts	Sobic.002G052800
Sobic.001G105000	interacts	Sobic.002G055000
Sobic.001G105000	interacts	Sobic.002G068100
Sobic.001G105000	interacts	Sobic.002G076100
Sobic.001G105000	interacts	Sobic.002G312200
Sobic.001G105000	interacts	Sobic.002G312300
Sobic.001G105000	interacts	Sobic.002G316600
Sobic.001G105000	interacts	Sobic.002G355000
Sobic.001G105000	interacts	Sobic.002G357400
Sobic.001G105000	interacts	Sobic.002G380200
Sobic.001G105000	interacts	Sobic.002G392500
Sobic.001G105000	interacts	Sobic.003G040800
Sobic.001G105000	interacts	Sobic.003G105200
Sobic.001G105000	interacts	Sobic.003G298100
Sobic.001G105000	interacts	Sobic.003G303800
Sobic.001G105000	interacts	Sobic.003G352600
Sobic.001G105000	interacts	Sobic.004G047500
Sobic.001G105000	interacts	Sobic.004G290800
Sobic.001G105000	interacts	Sobic.004G291000
Sobic.001G105000	interacts	Sobic.006G065800
Sobic.001G105000	interacts	Sobic.006G281900
Sobic.001G105000	interacts	Sobic.007G193500
Sobic.001G105000	interacts	Sobic.008G174650
Sobic.001G105000	interacts	Sobic.009G014400
Sobic.001G105000	interacts	Sobic.010G035200
Sobic.001G105000	interacts	Sobic.010G101100
Sobic.001G105000	interacts	Sobic.010G181200
Sobic.001G105000	interacts	Sobic.010G261700
Sobic.001G105000	interacts	Sobic.010G269700
Sobic.001G105000	interacts	Sobic.003G298600
Sobic.001G105000	interacts	Sobic.004G051900
Sobic.001G105000	interacts	Sobic.006G262100
Sobic.001G105000	interacts	Sobic.009G231800
Sobic.001G105000	interacts	Sobic.001G479600
Sobic.001G105000	interacts	Sobic.002G142000
Sobic.001G105000	interacts	Sobic.005G073500
Sobic.001G105000	interacts	Sobic.007G076800
Sobic.001G105000	interacts	Sobic.004G237100
Sobic.001G105000	interacts	Sobic.002G165600
Sobic.001G105000	interacts	Sobic.002G184400
Sobic.001G105000	interacts	Sobic.001G314400
Sobic.001G105000	interacts	Sobic.002G368700
Sobic.001G105000	interacts	Sobic.003G416700
Sobic.001G105000	interacts	Sobic.005G200800
Sobic.001G105000	interacts	Sobic.003G096300
Sobic.001G105000	interacts	Sobic.001G157400
Sobic.001G105000	interacts	Sobic.001G537300
Sobic.001G105000	interacts	Sobic.001G217200
Sobic.001G105000	interacts	Sobic.001G158500
Sobic.001G105000	interacts	Sobic.002G293000
Sobic.001G105000	interacts	Sobic.002G297200
Sobic.001G105000	interacts	Sobic.002G353700
Sobic.001G105000	interacts	Sobic.003G117700
Sobic.001G105000	interacts	Sobic.003G194500
Sobic.001G105000	interacts	Sobic.003G402000
Sobic.001G105000	interacts	Sobic.004G178300
Sobic.001G105000	interacts	Sobic.007G031600
Sobic.001G105000	interacts	Sobic.008G014801
Sobic.001G105000	interacts	Sobic.009G024400
Sobic.001G105000	interacts	Sobic.010G237800
Sobic.001G105000	interacts	Sobic.010G254900
Sobic.001G105000	interacts	Sobic.001G219200
Sobic.001G105000	interacts	Sobic.003G076500
Sobic.001G105000	interacts	Sobic.003G352200
Sobic.001G105000	interacts	Sobic.008G100100
Sobic.001G105000	interacts	Sobic.001G541000
Sobic.001G105000	interacts	Sobic.004G142400
Sobic.001G066100	interacts	Sobic.001G009200
Sobic.001G066100	interacts	Sobic.001G033200
Sobic.001G066100	interacts	Sobic.001G041500
Sobic.001G066100	interacts	Sobic.001G049800
Sobic.001G066100	interacts	Sobic.001G070600
Sobic.001G066100	interacts	Sobic.001G149000
Sobic.001G066100	interacts	Sobic.001G355600
Sobic.001G066100	interacts	Sobic.001G380700
Sobic.001G066100	interacts	Sobic.001G433300
Sobic.001G066100	interacts	Sobic.001G476500
Sobic.001G066100	interacts	Sobic.002G030400
Sobic.001G066100	interacts	Sobic.002G076100
Sobic.001G066100	interacts	Sobic.002G114400
Sobic.001G066100	interacts	Sobic.002G135100
Sobic.001G066100	interacts	Sobic.002G225100
Sobic.001G066100	interacts	Sobic.002G329300
Sobic.001G066100	interacts	Sobic.002G392500
Sobic.001G066100	interacts	Sobic.003G062300
Sobic.001G066100	interacts	Sobic.003G081000
Sobic.001G066100	interacts	Sobic.003G298100
Sobic.001G066100	interacts	Sobic.003G303800
Sobic.001G066100	interacts	Sobic.003G445800
Sobic.001G066100	interacts	Sobic.004G150400
Sobic.001G066100	interacts	Sobic.004G173300
Sobic.001G066100	interacts	Sobic.006G162800
Sobic.001G066100	interacts	Sobic.006G215050
Sobic.001G066100	interacts	Sobic.007G207000
Sobic.001G066100	interacts	Sobic.008G174650
Sobic.001G066100	interacts	Sobic.009G166200
Sobic.001G066100	interacts	Sobic.009G244200
Sobic.001G066100	interacts	Sobic.001G165000
Sobic.001G066100	interacts	Sobic.010G123500
Sobic.001G066100	interacts	Sobic.004G330900
Sobic.001G066100	interacts	Sobic.001G086400
Sobic.001G066100	interacts	Sobic.001G086500
Sobic.001G066100	interacts	Sobic.003G406800
Sobic.001G066100	interacts	Sobic.003G252200
Sobic.001G066100	interacts	Sobic.001G537300
Sobic.001G066100	interacts	Sobic.001G217200
Sobic.001G066100	interacts	Sobic.001G158500
Sobic.001G066100	interacts	Sobic.002G137200
Sobic.001G066100	interacts	Sobic.001G219200
Sobic.001G066100	interacts	Sobic.003G357300
Sobic.001G051300	interacts	Sobic.001G009200
Sobic.001G051300	interacts	Sobic.001G033200
Sobic.001G051300	interacts	Sobic.001G041500
Sobic.001G051300	interacts	Sobic.001G068301
Sobic.001G051300	interacts	Sobic.001G070600
Sobic.001G051300	interacts	Sobic.001G140800
Sobic.001G051300	interacts	Sobic.001G350300
Sobic.001G051300	interacts	Sobic.001G380700
Sobic.001G051300	interacts	Sobic.001G433300
Sobic.001G051300	interacts	Sobic.001G476500
Sobic.001G051300	interacts	Sobic.001G488600
Sobic.001G051300	interacts	Sobic.002G035500
Sobic.001G051300	interacts	Sobic.002G076100
Sobic.001G051300	interacts	Sobic.002G247800
Sobic.001G051300	interacts	Sobic.002G257900
Sobic.001G051300	interacts	Sobic.002G312200
Sobic.001G051300	interacts	Sobic.002G312300
Sobic.001G051300	interacts	Sobic.002G316600
Sobic.001G051300	interacts	Sobic.002G380200
Sobic.001G051300	interacts	Sobic.003G026300
Sobic.001G051300	interacts	Sobic.003G040800
Sobic.001G051300	interacts	Sobic.003G105200
Sobic.001G051300	interacts	Sobic.003G298100
Sobic.001G051300	interacts	Sobic.003G303800
Sobic.001G051300	interacts	Sobic.004G243900
Sobic.001G051300	interacts	Sobic.004G290800
Sobic.001G051300	interacts	Sobic.004G291000
Sobic.001G051300	interacts	Sobic.005G046100
Sobic.001G051300	interacts	Sobic.006G065800
Sobic.001G051300	interacts	Sobic.010G035200
Sobic.001G051300	interacts	Sobic.010G261700
Sobic.001G051300	interacts	Sobic.003G298600
Sobic.001G051300	interacts	Sobic.001G165000
Sobic.001G051300	interacts	Sobic.001G479600
Sobic.001G051300	interacts	Sobic.002G142000
Sobic.001G051300	interacts	Sobic.004G237100
Sobic.001G051300	interacts	Sobic.002G165600
Sobic.001G051300	interacts	Sobic.002G121600
Sobic.001G051300	interacts	Sobic.001G086400
Sobic.001G051300	interacts	Sobic.001G086500
Sobic.001G051300	interacts	Sobic.001G314400
Sobic.001G051300	interacts	Sobic.002G010100
Sobic.001G051300	interacts	Sobic.002G368700
Sobic.001G051300	interacts	Sobic.004G317000
Sobic.001G051300	interacts	Sobic.003G252200
Sobic.001G051300	interacts	Sobic.003G096300
Sobic.001G051300	interacts	Sobic.001G157400
Sobic.001G051300	interacts	Sobic.001G537300
Sobic.001G051300	interacts	Sobic.001G217200
Sobic.001G051300	interacts	Sobic.003G294600
Sobic.001G051300	interacts	Sobic.001G158500
Sobic.001G051300	interacts	Sobic.002G293000
Sobic.001G051300	interacts	Sobic.002G353700
Sobic.001G051300	interacts	Sobic.003G194500
Sobic.001G051300	interacts	Sobic.004G357200
Sobic.001G051300	interacts	Sobic.001G219200
Sobic.001G051300	interacts	Sobic.003G409900
Sobic.001G051300	interacts	Sobic.001G297500
Sobic.001G051300	interacts	Sobic.001G541000
Sobic.001G051300	interacts	Sobic.007G020500
Sobic.010G223700	interacts	Sobic.001G007200
Sobic.010G223700	interacts	Sobic.001G041500
Sobic.010G223700	interacts	Sobic.001G166700
Sobic.010G223700	interacts	Sobic.001G421900
Sobic.010G223700	interacts	Sobic.002G222300
Sobic.010G223700	interacts	Sobic.002G370800
Sobic.010G223700	interacts	Sobic.002G380200
Sobic.010G223700	interacts	Sobic.003G332200
Sobic.010G223700	interacts	Sobic.004G170700
Sobic.010G223700	interacts	Sobic.004G336700
Sobic.010G223700	interacts	Sobic.005G038700
Sobic.010G223700	interacts	Sobic.005G177800
Sobic.010G223700	interacts	Sobic.006G026250
Sobic.010G223700	interacts	Sobic.006G074600
Sobic.010G223700	interacts	Sobic.006G119400
Sobic.010G223700	interacts	Sobic.006G133900
Sobic.010G223700	interacts	Sobic.006G215050
Sobic.010G223700	interacts	Sobic.006G245900
Sobic.010G223700	interacts	Sobic.007G111600
Sobic.010G223700	interacts	Sobic.007G117100
Sobic.010G223700	interacts	Sobic.007G153700
Sobic.010G223700	interacts	Sobic.008G016300
Sobic.010G223700	interacts	Sobic.008G044000
Sobic.010G223700	interacts	Sobic.008G083200
Sobic.010G223700	interacts	Sobic.008G160500
Sobic.010G223700	interacts	Sobic.008G174100
Sobic.010G223700	interacts	Sobic.008G179800
Sobic.010G223700	interacts	Sobic.009G135300
Sobic.010G223700	interacts	Sobic.009G166200
Sobic.010G223700	interacts	Sobic.009G178800
Sobic.010G223700	interacts	Sobic.010G000100
Sobic.010G223700	interacts	Sobic.010G056000
Sobic.010G223700	interacts	Sobic.010G101100
Sobic.010G223700	interacts	Sobic.009G196900
Sobic.010G223700	interacts	Sobic.001G165000
Sobic.010G223700	interacts	Sobic.002G142000
Sobic.010G223700	interacts	Sobic.007G056700
Sobic.010G223700	interacts	Sobic.009G101400
Sobic.010G223700	interacts	Sobic.010G123500
Sobic.010G223700	interacts	Sobic.004G330900
Sobic.010G223700	interacts	Sobic.002G121600
Sobic.010G223700	interacts	Sobic.002G161800
Sobic.010G223700	interacts	Sobic.009G180500
Sobic.010G223700	interacts	Sobic.007G135301
Sobic.010G223700	interacts	Sobic.001G139800
Sobic.010G223700	interacts	Sobic.005G150900
Sobic.010G223700	interacts	Sobic.006G203400
Sobic.010G223700	interacts	Sobic.010G183400
Sobic.010G223700	interacts	Sobic.009G030200
Sobic.010G223700	interacts	Sobic.001G157400
Sobic.010G223700	interacts	Sobic.003G220700
Sobic.010G223700	interacts	Sobic.004G113700
Sobic.010G223700	interacts	Sobic.004G283000
Sobic.010G223700	interacts	Sobic.006G254600
Sobic.010G223700	interacts	Sobic.007G050300
Sobic.010G223700	interacts	Sobic.008G014801
Sobic.010G223700	interacts	Sobic.008G088842
Sobic.010G223700	interacts	Sobic.008G092300
Sobic.010G223700	interacts	Sobic.009G006900
Sobic.010G223700	interacts	Sobic.009G072100
Sobic.010G223700	interacts	Sobic.010G193800
Sobic.010G223700	interacts	Sobic.004G123400
Sobic.010G223700	interacts	Sobic.006G266600
Sobic.010G223700	interacts	Sobic.008G100100
Sobic.010G223700	interacts	Sobic.001G440800
Sobic.010G223700	interacts	Sobic.006G049900
Sobic.010G223700	interacts	Sobic.010G025850
Sobic.010G223700	interacts	Sobic.010G063566
Sobic.010G223700	interacts	Sobic.010G249200
Sobic.010G223700	interacts	Sobic.010G254200
Sobic.010G223700	interacts	Sobic.010G228700
Sobic.010G223700	interacts	Sobic.010G254900
Sobic.010G063566	interacts	Sobic.001G007200
Sobic.010G063566	interacts	Sobic.001G476500
Sobic.010G063566	interacts	Sobic.002G222300
Sobic.010G063566	interacts	Sobic.003G000800
Sobic.010G063566	interacts	Sobic.003G332200
Sobic.010G063566	interacts	Sobic.003G352600
Sobic.010G063566	interacts	Sobic.004G059100
Sobic.010G063566	interacts	Sobic.004G070200
Sobic.010G063566	interacts	Sobic.004G124300
Sobic.010G063566	interacts	Sobic.004G168800
Sobic.010G063566	interacts	Sobic.004G170700
Sobic.010G063566	interacts	Sobic.004G209600
Sobic.010G063566	interacts	Sobic.004G209700
Sobic.010G063566	interacts	Sobic.004G336700
Sobic.010G063566	interacts	Sobic.005G046100
Sobic.010G063566	interacts	Sobic.006G065800
Sobic.010G063566	interacts	Sobic.006G074600
Sobic.010G063566	interacts	Sobic.006G115700
Sobic.010G063566	interacts	Sobic.006G215050
Sobic.010G063566	interacts	Sobic.007G077466
Sobic.010G063566	interacts	Sobic.007G111600
Sobic.010G063566	interacts	Sobic.008G016300
Sobic.010G063566	interacts	Sobic.008G136100
Sobic.010G063566	interacts	Sobic.008G160500
Sobic.010G063566	interacts	Sobic.009G014400
Sobic.010G063566	interacts	Sobic.009G166200
Sobic.010G063566	interacts	Sobic.009G178800
Sobic.010G063566	interacts	Sobic.010G000100
Sobic.010G063566	interacts	Sobic.010G035200
Sobic.010G063566	interacts	Sobic.010G056000
Sobic.010G063566	interacts	Sobic.009G196900
Sobic.010G063566	interacts	Sobic.006G217500
Sobic.010G063566	interacts	Sobic.009G057600
Sobic.010G063566	interacts	Sobic.007G056700
Sobic.010G063566	interacts	Sobic.010G015000
Sobic.010G063566	interacts	Sobic.009G101400
Sobic.010G063566	interacts	Sobic.002G161800
Sobic.010G063566	interacts	Sobic.009G180500
Sobic.010G063566	interacts	Sobic.007G135301
Sobic.010G063566	interacts	Sobic.006G203400
Sobic.010G063566	interacts	Sobic.001G049800
Sobic.010G063566	interacts	Sobic.005G200800
Sobic.010G063566	interacts	Sobic.009G159900
Sobic.010G063566	interacts	Sobic.009G030200
Sobic.010G063566	interacts	Sobic.001G157400
Sobic.010G063566	interacts	Sobic.003G218700
Sobic.010G063566	interacts	Sobic.003G220700
Sobic.010G063566	interacts	Sobic.003G396600
Sobic.010G063566	interacts	Sobic.004G113700
Sobic.010G063566	interacts	Sobic.004G178300
Sobic.010G063566	interacts	Sobic.004G283000
Sobic.010G063566	interacts	Sobic.007G050300
Sobic.010G063566	interacts	Sobic.008G088842
Sobic.010G063566	interacts	Sobic.008G092300
Sobic.010G063566	interacts	Sobic.009G072100
Sobic.010G063566	interacts	Sobic.003G409900
Sobic.010G063566	interacts	Sobic.004G123200
Sobic.010G063566	interacts	Sobic.006G266600
Sobic.010G063566	interacts	Sobic.008G100100
Sobic.010G063566	interacts	Sobic.009G157500
Sobic.010G063566	interacts	Sobic.001G363500
Sobic.010G063566	interacts	Sobic.006G049900
Sobic.010G063566	interacts	Sobic.007G020500
Sobic.010G063566	interacts	Sobic.007G039200
Sobic.010G063566	interacts	Sobic.004G142400
Sobic.010G063566	interacts	Sobic.010G101100
Sobic.010G063566	interacts	Sobic.010G249200
Sobic.010G063566	interacts	Sobic.010G254200
Sobic.010G063566	interacts	Sobic.010G269700
Sobic.010G063566	interacts	Sobic.010G123500
Sobic.010G063566	interacts	Sobic.010G183400
Sobic.010G063566	interacts	Sobic.010G193800
Sobic.010G063566	interacts	Sobic.010G228700
Sobic.010G063566	interacts	Sobic.010G254900
Sobic.010G063566	interacts	Sobic.010G186100
Sobic.010G025850	interacts	Sobic.001G007200
Sobic.010G025850	interacts	Sobic.001G016600
Sobic.010G025850	interacts	Sobic.001G041500
Sobic.010G025850	interacts	Sobic.001G119700
Sobic.010G025850	interacts	Sobic.001G166700
Sobic.010G025850	interacts	Sobic.001G482200
Sobic.010G025850	interacts	Sobic.002G055000
Sobic.010G025850	interacts	Sobic.002G222300
Sobic.010G025850	interacts	Sobic.002G257900
Sobic.010G025850	interacts	Sobic.003G000800
Sobic.010G025850	interacts	Sobic.004G070200
Sobic.010G025850	interacts	Sobic.004G150400
Sobic.010G025850	interacts	Sobic.004G170700
Sobic.010G025850	interacts	Sobic.004G209600
Sobic.010G025850	interacts	Sobic.004G209700
Sobic.010G025850	interacts	Sobic.004G336700
Sobic.010G025850	interacts	Sobic.005G038700
Sobic.010G025850	interacts	Sobic.005G177800
Sobic.010G025850	interacts	Sobic.005G230300
Sobic.010G025850	interacts	Sobic.006G026250
Sobic.010G025850	interacts	Sobic.006G065800
Sobic.010G025850	interacts	Sobic.006G115700
Sobic.010G025850	interacts	Sobic.006G133900
Sobic.010G025850	interacts	Sobic.007G111600
Sobic.010G025850	interacts	Sobic.007G117100
Sobic.010G025850	interacts	Sobic.007G153700
Sobic.010G025850	interacts	Sobic.007G207000
Sobic.010G025850	interacts	Sobic.008G016300
Sobic.010G025850	interacts	Sobic.008G047300
Sobic.010G025850	interacts	Sobic.008G136100
Sobic.010G025850	interacts	Sobic.008G160500
Sobic.010G025850	interacts	Sobic.008G179800
Sobic.010G025850	interacts	Sobic.009G014400
Sobic.010G025850	interacts	Sobic.009G135300
Sobic.010G025850	interacts	Sobic.009G166200
Sobic.010G025850	interacts	Sobic.009G178800
Sobic.010G025850	interacts	Sobic.010G000100
Sobic.010G025850	interacts	Sobic.009G196900
Sobic.010G025850	interacts	Sobic.001G165000
Sobic.010G025850	interacts	Sobic.001G166100
Sobic.010G025850	interacts	Sobic.009G057600
Sobic.010G025850	interacts	Sobic.001G075700
Sobic.010G025850	interacts	Sobic.007G056700
Sobic.010G025850	interacts	Sobic.010G015000
Sobic.010G025850	interacts	Sobic.002G184400
Sobic.010G025850	interacts	Sobic.009G101400
Sobic.010G025850	interacts	Sobic.002G161800
Sobic.010G025850	interacts	Sobic.004G342200
Sobic.010G025850	interacts	Sobic.009G180500
Sobic.010G025850	interacts	Sobic.007G135301
Sobic.010G025850	interacts	Sobic.006G203400
Sobic.010G025850	interacts	Sobic.003G252200
Sobic.010G025850	interacts	Sobic.005G200800
Sobic.010G025850	interacts	Sobic.009G159900
Sobic.010G025850	interacts	Sobic.009G030200
Sobic.010G025850	interacts	Sobic.001G157400
Sobic.010G025850	interacts	Sobic.002G137200
Sobic.010G025850	interacts	Sobic.003G218700
Sobic.010G025850	interacts	Sobic.003G220700
Sobic.010G025850	interacts	Sobic.004G078100
Sobic.010G025850	interacts	Sobic.004G178300
Sobic.010G025850	interacts	Sobic.004G283000
Sobic.010G025850	interacts	Sobic.006G254600
Sobic.010G025850	interacts	Sobic.006G256500
Sobic.010G025850	interacts	Sobic.008G088842
Sobic.010G025850	interacts	Sobic.008G092300
Sobic.010G025850	interacts	Sobic.009G006900
Sobic.010G025850	interacts	Sobic.009G072100
Sobic.010G025850	interacts	Sobic.003G008700
Sobic.010G025850	interacts	Sobic.004G123200
Sobic.010G025850	interacts	Sobic.008G100100
Sobic.010G025850	interacts	Sobic.009G157500
Sobic.010G025850	interacts	Sobic.001G363500
Sobic.010G025850	interacts	Sobic.001G440800
Sobic.010G025850	interacts	Sobic.001G541000
Sobic.010G025850	interacts	Sobic.003G273300
Sobic.010G025850	interacts	Sobic.007G020500
Sobic.010G025850	interacts	Sobic.007G039200
Sobic.010G025850	interacts	Sobic.004G142400
Sobic.010G025850	interacts	Sobic.007G191200
Sobic.010G025850	interacts	Sobic.010G035200
Sobic.010G025850	interacts	Sobic.010G056000
Sobic.010G025850	interacts	Sobic.010G092100
Sobic.010G025850	interacts	Sobic.010G101100
Sobic.010G025850	interacts	Sobic.010G254200
Sobic.010G025850	interacts	Sobic.010G269700
Sobic.010G025850	interacts	Sobic.010G123500
Sobic.010G025850	interacts	Sobic.010G183400
Sobic.010G025850	interacts	Sobic.010G254900
Sobic.010G025850	interacts	Sobic.010G186100
Sobic.008G061601	interacts	Sobic.003G409900
Sobic.008G061601	interacts	Sobic.004G123200
Sobic.008G061601	interacts	Sobic.006G266600
Sobic.008G061601	interacts	Sobic.006G049900
Sobic.008G061601	interacts	Sobic.007G020500
Sobic.008G061601	interacts	Sobic.007G039200
Sobic.008G061601	interacts	Sobic.004G142400
Sobic.008G061601	interacts	Sobic.008G136100
Sobic.008G061601	interacts	Sobic.008G160500
Sobic.008G061601	interacts	Sobic.009G014400
Sobic.008G061601	interacts	Sobic.009G178800
Sobic.008G061601	interacts	Sobic.010G101100
Sobic.008G061601	interacts	Sobic.009G196900
Sobic.008G061601	interacts	Sobic.009G101400
Sobic.008G061601	interacts	Sobic.010G123500
Sobic.008G061601	interacts	Sobic.009G180500
Sobic.008G061601	interacts	Sobic.010G183400
Sobic.008G061601	interacts	Sobic.009G030200
Sobic.008G061601	interacts	Sobic.008G088842
Sobic.008G061601	interacts	Sobic.008G092300
Sobic.008G061601	interacts	Sobic.009G072100
Sobic.008G061601	interacts	Sobic.010G193800
Sobic.008G061601	interacts	Sobic.010G228700
Sobic.008G061601	interacts	Sobic.010G254900
Sobic.008G061601	interacts	Sobic.008G100100
Sobic.008G061601	interacts	Sobic.001G007200
Sobic.008G061601	interacts	Sobic.002G055000
Sobic.008G061601	interacts	Sobic.001G041500
Sobic.008G061601	interacts	Sobic.002G257900
Sobic.008G061601	interacts	Sobic.002G222300
Sobic.008G061601	interacts	Sobic.003G332200
Sobic.008G061601	interacts	Sobic.002G264100
Sobic.008G061601	interacts	Sobic.004G070200
Sobic.008G061601	interacts	Sobic.003G352600
Sobic.008G061601	interacts	Sobic.004G168800
Sobic.008G061601	interacts	Sobic.004G124300
Sobic.008G061601	interacts	Sobic.004G336700
Sobic.008G061601	interacts	Sobic.004G170700
Sobic.008G061601	interacts	Sobic.005G046100
Sobic.008G061601	interacts	Sobic.005G038700
Sobic.008G061601	interacts	Sobic.006G065800
Sobic.008G061601	interacts	Sobic.005G177800
Sobic.008G061601	interacts	Sobic.006G115700
Sobic.008G061601	interacts	Sobic.006G074600
Sobic.008G061601	interacts	Sobic.007G063200
Sobic.008G061601	interacts	Sobic.006G133900
Sobic.008G061601	interacts	Sobic.007G111600
Sobic.008G061601	interacts	Sobic.007G077466
Sobic.008G061601	interacts	Sobic.008G047300
Sobic.008G061601	interacts	Sobic.008G016300
Sobic.008G061601	interacts	Sobic.006G217500
Sobic.008G061601	interacts	Sobic.001G166100
Sobic.008G061601	interacts	Sobic.007G056700
Sobic.008G061601	interacts	Sobic.001G075700
Sobic.008G061601	interacts	Sobic.002G121600
Sobic.008G061601	interacts	Sobic.001G150650
Sobic.008G061601	interacts	Sobic.006G203400
Sobic.008G061601	interacts	Sobic.002G161800
Sobic.008G061601	interacts	Sobic.005G200800
Sobic.008G061601	interacts	Sobic.001G049800
Sobic.008G061601	interacts	Sobic.002G137200
Sobic.008G061601	interacts	Sobic.001G157400
Sobic.008G061601	interacts	Sobic.003G220700
Sobic.008G061601	interacts	Sobic.003G218700
Sobic.008G061601	interacts	Sobic.004G078100
Sobic.008G061601	interacts	Sobic.003G396600
Sobic.008G061601	interacts	Sobic.004G283000
Sobic.008G061601	interacts	Sobic.004G178300
Sobic.008G061601	interacts	Sobic.006G256500
Sobic.008G061601	interacts	Sobic.006G254600
Sobic.008G061601	interacts	Sobic.008G014801
Sobic.008G061601	interacts	Sobic.007G050300
Sobic.007G053700	interacts	Sobic.001G007200
Sobic.007G053700	interacts	Sobic.001G041500
Sobic.007G053700	interacts	Sobic.001G016600
Sobic.007G053700	interacts	Sobic.001G476500
Sobic.007G053700	interacts	Sobic.001G243000
Sobic.007G053700	interacts	Sobic.002G076100
Sobic.007G053700	interacts	Sobic.002G068100
Sobic.007G053700	interacts	Sobic.003G000800
Sobic.007G053700	interacts	Sobic.002G222300
Sobic.007G053700	interacts	Sobic.003G352600
Sobic.007G053700	interacts	Sobic.003G332200
Sobic.007G053700	interacts	Sobic.004G168800
Sobic.007G053700	interacts	Sobic.004G124300
Sobic.007G053700	interacts	Sobic.004G336700
Sobic.007G053700	interacts	Sobic.004G170700
Sobic.007G053700	interacts	Sobic.005G177800
Sobic.007G053700	interacts	Sobic.004G359200
Sobic.007G053700	interacts	Sobic.006G065800
Sobic.007G053700	interacts	Sobic.006G008800
Sobic.007G053700	interacts	Sobic.006G115700
Sobic.007G053700	interacts	Sobic.006G074600
Sobic.007G053700	interacts	Sobic.006G281900
Sobic.007G053700	interacts	Sobic.006G133900
Sobic.007G053700	interacts	Sobic.006G217500
Sobic.007G053700	interacts	Sobic.001G166100
Sobic.007G053700	interacts	Sobic.004G237100
Sobic.007G053700	interacts	Sobic.007G000400
Sobic.007G053700	interacts	Sobic.001G150650
Sobic.007G053700	interacts	Sobic.002G184400
Sobic.007G053700	interacts	Sobic.006G203400
Sobic.007G053700	interacts	Sobic.002G121600
Sobic.007G053700	interacts	Sobic.001G157400
Sobic.007G053700	interacts	Sobic.001G049800
Sobic.007G053700	interacts	Sobic.003G220700
Sobic.007G053700	interacts	Sobic.002G137200
Sobic.007G053700	interacts	Sobic.004G049700
Sobic.007G053700	interacts	Sobic.003G396600
Sobic.007G053700	interacts	Sobic.004G283000
Sobic.007G053700	interacts	Sobic.004G078100
Sobic.007G053700	interacts	Sobic.007G050300
Sobic.007G053700	interacts	Sobic.006G254600
Sobic.007G053700	interacts	Sobic.004G123200
Sobic.007G053700	interacts	Sobic.003G409900
Sobic.007G053700	interacts	Sobic.006G266600
Sobic.007G053700	interacts	Sobic.004G123400
Sobic.007G053700	interacts	Sobic.007G039200
Sobic.007G053700	interacts	Sobic.007G020500
Sobic.007G053700	interacts	Sobic.007G077466
Sobic.007G053700	interacts	Sobic.007G063200
Sobic.007G053700	interacts	Sobic.008G016300
Sobic.007G053700	interacts	Sobic.007G111600
Sobic.007G053700	interacts	Sobic.008G083200
Sobic.007G053700	interacts	Sobic.008G047300
Sobic.007G053700	interacts	Sobic.008G160500
Sobic.007G053700	interacts	Sobic.008G136100
Sobic.007G053700	interacts	Sobic.009G178800
Sobic.007G053700	interacts	Sobic.009G014400
Sobic.007G053700	interacts	Sobic.009G057600
Sobic.007G053700	interacts	Sobic.010G101100
Sobic.007G053700	interacts	Sobic.010G015000
Sobic.007G053700	interacts	Sobic.007G056700
Sobic.007G053700	interacts	Sobic.010G123500
Sobic.007G053700	interacts	Sobic.009G101400
Sobic.007G053700	interacts	Sobic.010G183400
Sobic.007G053700	interacts	Sobic.009G180500
Sobic.007G053700	interacts	Sobic.008G092300
Sobic.007G053700	interacts	Sobic.008G014801
Sobic.007G053700	interacts	Sobic.010G193800
Sobic.007G053700	interacts	Sobic.009G072100
Sobic.007G053700	interacts	Sobic.010G254900
Sobic.007G053700	interacts	Sobic.010G228700
Sobic.007G037100	interacts	Sobic.002G222300
Sobic.007G037100	interacts	Sobic.001G007200
Sobic.007G037100	interacts	Sobic.001G049800
Sobic.007G037100	interacts	Sobic.002G121600
Sobic.007G037100	interacts	Sobic.006G254600
Sobic.007G037100	interacts	Sobic.003G396600
Sobic.007G037100	interacts	Sobic.003G033000
Sobic.007G037100	interacts	Sobic.003G409900
Sobic.007G037100	interacts	Sobic.008G092300
Sobic.007G037100	interacts	Sobic.010G183400
Sobic.007G037100	interacts	Sobic.010G228700
Sobic.007G037100	interacts	Sobic.010G193800
Sobic.007G037100	interacts	Sobic.010G004300
Sobic.003G273300	interacts	Sobic.001G007200
Sobic.003G273300	interacts	Sobic.001G066100
Sobic.003G273300	interacts	Sobic.001G041500
Sobic.003G273300	interacts	Sobic.001G243000
Sobic.003G273300	interacts	Sobic.001G105000
Sobic.003G273300	interacts	Sobic.001G476500
Sobic.003G273300	interacts	Sobic.001G350300
Sobic.003G273300	interacts	Sobic.002G068100
Sobic.003G273300	interacts	Sobic.002G055000
Sobic.003G273300	interacts	Sobic.002G114400
Sobic.003G273300	interacts	Sobic.002G076100
Sobic.003G273300	interacts	Sobic.002G222300
Sobic.003G273300	interacts	Sobic.002G135100
Sobic.003G273300	interacts	Sobic.002G340000
Sobic.003G273300	interacts	Sobic.002G257900
Sobic.003G273300	interacts	Sobic.002G392500
Sobic.003G273300	interacts	Sobic.002G374300
Sobic.003G273300	interacts	Sobic.001G166100
Sobic.003G273300	interacts	Sobic.003G000800
Sobic.003G273300	interacts	Sobic.002G184400
Sobic.003G273300	interacts	Sobic.001G075700
Sobic.003G273300	interacts	Sobic.002G121600
Sobic.003G273300	interacts	Sobic.001G150650
Sobic.003G273300	interacts	Sobic.001G157400
Sobic.003G273300	interacts	Sobic.002G161800
Sobic.003G273300	interacts	Sobic.002G137200
Sobic.003G273300	interacts	Sobic.001G501800
Sobic.003G273300	interacts	Sobic.003G220700
Sobic.003G273300	interacts	Sobic.003G218700
Sobic.003G273300	interacts	Sobic.001G541000
Sobic.003G273300	interacts	Sobic.001G088100
Sobic.003G273300	interacts	Sobic.003G332200
Sobic.003G273300	interacts	Sobic.004G059100
Sobic.003G273300	interacts	Sobic.003G352600
Sobic.003G273300	interacts	Sobic.004G124300
Sobic.003G273300	interacts	Sobic.004G070200
Sobic.003G273300	interacts	Sobic.004G170700
Sobic.003G273300	interacts	Sobic.004G168800
Sobic.003G273300	interacts	Sobic.005G038700
Sobic.003G273300	interacts	Sobic.004G336700
Sobic.003G273300	interacts	Sobic.006G115700
Sobic.003G273300	interacts	Sobic.006G074600
Sobic.003G273300	interacts	Sobic.007G077466
Sobic.003G273300	interacts	Sobic.006G215050
Sobic.003G273300	interacts	Sobic.008G160500
Sobic.003G273300	interacts	Sobic.007G111600
Sobic.003G273300	interacts	Sobic.010G101100
Sobic.003G273300	interacts	Sobic.010G000100
Sobic.003G273300	interacts	Sobic.006G217500
Sobic.003G273300	interacts	Sobic.009G196900
Sobic.003G273300	interacts	Sobic.007G056700
Sobic.003G273300	interacts	Sobic.004G237100
Sobic.003G273300	interacts	Sobic.009G180500
Sobic.003G273300	interacts	Sobic.004G330900
Sobic.003G273300	interacts	Sobic.005G150900
Sobic.003G273300	interacts	Sobic.007G135301
Sobic.003G273300	interacts	Sobic.003G396600
Sobic.003G273300	interacts	Sobic.010G183400
Sobic.003G273300	interacts	Sobic.004G113700
Sobic.003G273300	interacts	Sobic.004G049700
Sobic.003G273300	interacts	Sobic.004G283000
Sobic.003G273300	interacts	Sobic.004G178300
Sobic.003G273300	interacts	Sobic.007G050300
Sobic.003G273300	interacts	Sobic.006G254600
Sobic.003G273300	interacts	Sobic.008G092300
Sobic.003G273300	interacts	Sobic.008G088842
Sobic.003G273300	interacts	Sobic.010G228700
Sobic.003G273300	interacts	Sobic.010G193800
Sobic.003G273300	interacts	Sobic.004G123400
Sobic.003G273300	interacts	Sobic.004G123200
Sobic.003G273300	interacts	Sobic.004G267000
Sobic.003G273300	interacts	Sobic.006G266600
Sobic.003G273300	interacts	Sobic.007G020500
Sobic.003G273300	interacts	Sobic.006G049900
Sobic.003G273300	interacts	Sobic.004G142400
Sobic.003G273300	interacts	Sobic.010G025850
Sobic.003G033000	interacts	Sobic.002G222300
Sobic.003G033000	interacts	Sobic.001G007200
Sobic.003G033000	interacts	Sobic.002G121600
Sobic.003G033000	interacts	Sobic.001G384300
Sobic.003G033000	interacts	Sobic.004G336700
Sobic.003G033000	interacts	Sobic.001G049800
Sobic.003G033000	interacts	Sobic.010G183400
Sobic.003G033000	interacts	Sobic.006G074600
Sobic.003G033000	interacts	Sobic.006G254600
Sobic.003G033000	interacts	Sobic.003G396600
Sobic.003G033000	interacts	Sobic.008G092300
Sobic.003G033000	interacts	Sobic.006G261800
Sobic.003G033000	interacts	Sobic.010G228700
Sobic.003G033000	interacts	Sobic.010G193800
Sobic.003G033000	interacts	Sobic.010G004300
Sobic.002G320500	interacts	Sobic.001G007200
Sobic.002G320500	interacts	Sobic.001G041500
Sobic.002G320500	interacts	Sobic.001G016600
Sobic.002G320500	interacts	Sobic.001G105000
Sobic.002G320500	interacts	Sobic.001G066100
Sobic.002G320500	interacts	Sobic.001G166700
Sobic.002G320500	interacts	Sobic.001G152901
Sobic.002G320500	interacts	Sobic.002G050700
Sobic.002G320500	interacts	Sobic.001G350300
Sobic.002G320500	interacts	Sobic.002G068100
Sobic.002G320500	interacts	Sobic.002G055000
Sobic.002G320500	interacts	Sobic.002G114400
Sobic.002G320500	interacts	Sobic.002G076100
Sobic.002G320500	interacts	Sobic.002G222300
Sobic.002G320500	interacts	Sobic.002G135100
Sobic.002G320500	interacts	Sobic.002G312200
Sobic.002G320500	interacts	Sobic.002G257900
Sobic.002G320500	interacts	Sobic.002G142000
Sobic.002G320500	interacts	Sobic.001G166100
Sobic.002G320500	interacts	Sobic.002G184400
Sobic.002G320500	interacts	Sobic.001G075700
Sobic.002G320500	interacts	Sobic.001G139800
Sobic.002G320500	interacts	Sobic.002G121600
Sobic.002G320500	interacts	Sobic.001G157400
Sobic.002G320500	interacts	Sobic.001G049800
Sobic.002G320500	interacts	Sobic.002G137200
Sobic.002G320500	interacts	Sobic.001G501800
Sobic.002G320500	interacts	Sobic.001G541000
Sobic.002G320500	interacts	Sobic.001G512700
Sobic.002G320500	interacts	Sobic.002G165300
Sobic.002G320500	interacts	Sobic.002G357800
Sobic.002G320500	interacts	Sobic.002G340000
Sobic.002G320500	interacts	Sobic.002G380200
Sobic.002G320500	interacts	Sobic.002G374300
Sobic.002G320500	interacts	Sobic.003G000800
Sobic.002G320500	interacts	Sobic.002G392500
Sobic.002G320500	interacts	Sobic.003G332200
Sobic.002G320500	interacts	Sobic.003G081000
Sobic.002G320500	interacts	Sobic.004G059100
Sobic.002G320500	interacts	Sobic.003G352600
Sobic.002G320500	interacts	Sobic.004G124300
Sobic.002G320500	interacts	Sobic.004G070200
Sobic.002G320500	interacts	Sobic.004G170700
Sobic.002G320500	interacts	Sobic.004G168800
Sobic.002G320500	interacts	Sobic.006G074600
Sobic.002G320500	interacts	Sobic.004G336700
Sobic.002G320500	interacts	Sobic.006G119400
Sobic.002G320500	interacts	Sobic.006G115700
Sobic.002G320500	interacts	Sobic.007G063200
Sobic.002G320500	interacts	Sobic.006G215050
Sobic.002G320500	interacts	Sobic.007G111600
Sobic.002G320500	interacts	Sobic.007G077466
Sobic.002G320500	interacts	Sobic.008G083200
Sobic.002G320500	interacts	Sobic.008G044000
Sobic.002G320500	interacts	Sobic.008G160500
Sobic.002G320500	interacts	Sobic.008G136100
Sobic.002G320500	interacts	Sobic.009G135300
Sobic.002G320500	interacts	Sobic.008G174100
Sobic.002G320500	interacts	Sobic.010G249200
Sobic.002G320500	interacts	Sobic.010G101100
Sobic.002G320500	interacts	Sobic.006G217500
Sobic.002G320500	interacts	Sobic.009G196900
Sobic.002G320500	interacts	Sobic.007G056700
Sobic.002G320500	interacts	Sobic.004G237100
Sobic.002G320500	interacts	Sobic.005G150900
Sobic.002G320500	interacts	Sobic.009G180500
Sobic.002G320500	interacts	Sobic.003G028300
Sobic.002G320500	interacts	Sobic.010G183400
Sobic.002G320500	interacts	Sobic.003G396600
Sobic.002G320500	interacts	Sobic.003G220700
Sobic.002G320500	interacts	Sobic.004G078100
Sobic.002G320500	interacts	Sobic.004G049700
Sobic.002G320500	interacts	Sobic.004G178300
Sobic.002G320500	interacts	Sobic.004G113700
Sobic.002G320500	interacts	Sobic.006G254600
Sobic.002G320500	interacts	Sobic.004G283000
Sobic.002G320500	interacts	Sobic.008G014801
Sobic.002G320500	interacts	Sobic.006G256500
Sobic.002G320500	interacts	Sobic.008G092300
Sobic.002G320500	interacts	Sobic.008G088842
Sobic.002G320500	interacts	Sobic.010G228700
Sobic.002G320500	interacts	Sobic.010G193800
Sobic.002G320500	interacts	Sobic.003G409900
Sobic.002G320500	interacts	Sobic.003G008700
Sobic.002G320500	interacts	Sobic.004G123400
Sobic.002G320500	interacts	Sobic.004G123200
Sobic.002G320500	interacts	Sobic.004G267000
Sobic.002G320500	interacts	Sobic.006G266600
Sobic.002G320500	interacts	Sobic.010G063566
Sobic.002G320500	interacts	Sobic.006G049900
Sobic.002G320500	interacts	Sobic.004G142400
Sobic.002G165300	interacts	Sobic.001G041500
Sobic.002G165300	interacts	Sobic.001G007200
Sobic.002G165300	interacts	Sobic.001G119700
Sobic.002G165300	interacts	Sobic.001G105000
Sobic.002G165300	interacts	Sobic.001G166700
Sobic.002G165300	interacts	Sobic.001G152901
Sobic.002G165300	interacts	Sobic.001G355600
Sobic.002G165300	interacts	Sobic.001G332500
Sobic.002G165300	interacts	Sobic.001G476500
Sobic.002G165300	interacts	Sobic.001G380700
Sobic.002G165300	interacts	Sobic.002G035500
Sobic.002G165300	interacts	Sobic.002G030400
Sobic.002G165300	interacts	Sobic.002G114400
Sobic.002G165300	interacts	Sobic.002G076100
Sobic.002G165300	interacts	Sobic.001G165000
Sobic.002G165300	interacts	Sobic.002G135100
Sobic.002G165300	interacts	Sobic.002G121600
Sobic.002G165300	interacts	Sobic.001G150650
Sobic.002G165300	interacts	Sobic.001G157400
Sobic.002G165300	interacts	Sobic.001G049800
Sobic.002G165300	interacts	Sobic.002G137200
Sobic.002G165300	interacts	Sobic.001G158500
Sobic.002G165300	interacts	Sobic.001G440800
Sobic.002G165300	interacts	Sobic.002G222300
Sobic.002G165300	interacts	Sobic.002G312200
Sobic.002G165300	interacts	Sobic.002G257900
Sobic.002G165300	interacts	Sobic.002G357800
Sobic.002G165300	interacts	Sobic.002G329300
Sobic.002G165300	interacts	Sobic.003G000800
Sobic.002G165300	interacts	Sobic.002G392500
Sobic.002G165300	interacts	Sobic.003G332200
Sobic.002G165300	interacts	Sobic.003G081000
Sobic.002G165300	interacts	Sobic.004G168800
Sobic.002G165300	interacts	Sobic.004G150400
Sobic.002G165300	interacts	Sobic.004G254400
Sobic.002G165300	interacts	Sobic.004G170700
Sobic.002G165300	interacts	Sobic.004G359200
Sobic.002G165300	interacts	Sobic.004G336700
Sobic.002G165300	interacts	Sobic.005G177800
Sobic.002G165300	interacts	Sobic.005G038700
Sobic.002G165300	interacts	Sobic.006G133900
Sobic.002G165300	interacts	Sobic.006G065800
Sobic.002G165300	interacts	Sobic.007G153700
Sobic.002G165300	interacts	Sobic.007G111600
Sobic.002G165300	interacts	Sobic.004G237100
Sobic.002G165300	interacts	Sobic.003G204200
Sobic.002G165300	interacts	Sobic.010G123500
Sobic.002G165300	interacts	Sobic.007G056700
Sobic.002G165300	interacts	Sobic.006G203400
Sobic.002G165300	interacts	Sobic.005G150900
Sobic.002G165300	interacts	Sobic.003G252200
Sobic.002G165300	interacts	Sobic.002G165800
Sobic.002G165300	interacts	Sobic.002G220300
Sobic.002G165300	interacts	Sobic.010G183400
Sobic.002G165300	interacts	Sobic.003G294600
Sobic.002G165300	interacts	Sobic.003G028300
Sobic.002G165300	interacts	Sobic.003G220700
Sobic.002G165300	interacts	Sobic.003G194500
Sobic.002G165300	interacts	Sobic.004G113700
Sobic.002G165300	interacts	Sobic.004G078100
Sobic.002G165300	interacts	Sobic.003G409900
Sobic.002G165300	interacts	Sobic.004G259300
Sobic.002G165300	interacts	Sobic.006G266600
Sobic.002G165300	interacts	Sobic.004G123400
Sobic.002G165300	interacts	Sobic.007G020500
Sobic.001G541000	interacts	Sobic.001G041500
Sobic.001G541000	interacts	Sobic.001G007200
Sobic.001G541000	interacts	Sobic.001G152901
Sobic.001G541000	interacts	Sobic.001G105000
Sobic.001G541000	interacts	Sobic.001G165000
Sobic.001G541000	interacts	Sobic.001G380700
Sobic.001G541000	interacts	Sobic.001G049800
Sobic.001G541000	interacts	Sobic.001G150650
Sobic.001G541000	interacts	Sobic.001G088100
Sobic.001G541000	interacts	Sobic.001G158500
Sobic.001G541000	interacts	Sobic.002G030400
Sobic.001G541000	interacts	Sobic.001G512700
Sobic.001G541000	interacts	Sobic.002G068100
Sobic.001G541000	interacts	Sobic.002G035500
Sobic.001G541000	interacts	Sobic.002G114400
Sobic.001G541000	interacts	Sobic.002G076100
Sobic.001G541000	interacts	Sobic.002G222300
Sobic.001G541000	interacts	Sobic.002G135100
Sobic.001G541000	interacts	Sobic.002G264100
Sobic.001G541000	interacts	Sobic.002G257900
Sobic.001G541000	interacts	Sobic.002G357800
Sobic.001G541000	interacts	Sobic.002G312200
Sobic.001G541000	interacts	Sobic.003G000800
Sobic.001G541000	interacts	Sobic.002G374300
Sobic.001G541000	interacts	Sobic.003G298100
Sobic.001G541000	interacts	Sobic.003G081000
Sobic.001G541000	interacts	Sobic.004G047500
Sobic.001G541000	interacts	Sobic.003G332200
Sobic.001G541000	interacts	Sobic.004G336700
Sobic.001G541000	interacts	Sobic.004G070200
Sobic.001G541000	interacts	Sobic.006G245900
Sobic.001G541000	interacts	Sobic.005G038700
Sobic.001G541000	interacts	Sobic.008G016300
Sobic.001G541000	interacts	Sobic.007G077466
Sobic.001G541000	interacts	Sobic.009G014400
Sobic.001G541000	interacts	Sobic.008G047300
Sobic.001G541000	interacts	Sobic.009G178800
Sobic.001G541000	interacts	Sobic.009G166200
Sobic.001G541000	interacts	Sobic.003G204200
Sobic.001G541000	interacts	Sobic.010G056000
Sobic.001G541000	interacts	Sobic.004G330900
Sobic.001G541000	interacts	Sobic.002G184400
Sobic.001G541000	interacts	Sobic.007G135301
Sobic.001G541000	interacts	Sobic.002G121600
Sobic.001G541000	interacts	Sobic.003G294600
Sobic.001G541000	interacts	Sobic.002G165800
Sobic.001G541000	interacts	Sobic.003G194500
Sobic.001G541000	interacts	Sobic.002G137200
Sobic.001G541000	interacts	Sobic.004G113700
Sobic.001G541000	interacts	Sobic.003G220700
Sobic.001G541000	interacts	Sobic.004G283000
Sobic.001G541000	interacts	Sobic.004G259300
Sobic.001G541000	interacts	Sobic.007G050300
Sobic.001G541000	interacts	Sobic.006G256500
Sobic.001G541000	interacts	Sobic.008G100100
Sobic.001G541000	interacts	Sobic.004G123400
Sobic.001G541000	interacts	Sobic.003G273300
Sobic.001G541000	interacts	Sobic.008G137500
Sobic.001G541000	interacts	Sobic.010G025850
Sobic.001G541000	interacts	Sobic.007G039200
Sobic.001G440800	interacts	Sobic.001G007200
Sobic.001G440800	interacts	Sobic.001G041500
Sobic.001G440800	interacts	Sobic.001G016600
Sobic.001G440800	interacts	Sobic.001G105000
Sobic.001G440800	interacts	Sobic.001G066100
Sobic.001G440800	interacts	Sobic.001G152901
Sobic.001G440800	interacts	Sobic.001G119700
Sobic.001G440800	interacts	Sobic.001G350300
Sobic.001G440800	interacts	Sobic.001G332500
Sobic.001G440800	interacts	Sobic.001G165000
Sobic.001G440800	interacts	Sobic.001G380700
Sobic.001G440800	interacts	Sobic.001G075700
Sobic.001G440800	interacts	Sobic.001G166100
Sobic.001G440800	interacts	Sobic.001G049800
Sobic.001G440800	interacts	Sobic.001G150650
Sobic.001G440800	interacts	Sobic.001G158500
Sobic.001G440800	interacts	Sobic.001G157400
Sobic.001G440800	interacts	Sobic.001G088100
Sobic.001G440800	interacts	Sobic.002G030400
Sobic.001G440800	interacts	Sobic.001G476500
Sobic.001G440800	interacts	Sobic.002G076100
Sobic.001G440800	interacts	Sobic.002G068100
Sobic.001G440800	interacts	Sobic.002G135100
Sobic.001G440800	interacts	Sobic.002G114400
Sobic.001G440800	interacts	Sobic.002G257900
Sobic.001G440800	interacts	Sobic.002G222300
Sobic.001G440800	interacts	Sobic.002G374300
Sobic.001G440800	interacts	Sobic.002G340000
Sobic.001G440800	interacts	Sobic.003G298100
Sobic.001G440800	interacts	Sobic.003G000800
Sobic.001G440800	interacts	Sobic.003G352600
Sobic.001G440800	interacts	Sobic.003G332200
Sobic.001G440800	interacts	Sobic.004G070200
Sobic.001G440800	interacts	Sobic.004G059100
Sobic.001G440800	interacts	Sobic.004G336700
Sobic.001G440800	interacts	Sobic.004G209600
Sobic.001G440800	interacts	Sobic.006G074600
Sobic.001G440800	interacts	Sobic.005G038700
Sobic.001G440800	interacts	Sobic.006G215050
Sobic.001G440800	interacts	Sobic.006G119400
Sobic.001G440800	interacts	Sobic.007G077466
Sobic.001G440800	interacts	Sobic.006G245900
Sobic.001G440800	interacts	Sobic.008G160500
Sobic.001G440800	interacts	Sobic.007G111600
Sobic.001G440800	interacts	Sobic.004G237100
Sobic.001G440800	interacts	Sobic.010G000100
Sobic.001G440800	interacts	Sobic.004G330900
Sobic.001G440800	interacts	Sobic.002G184400
Sobic.001G440800	interacts	Sobic.002G161800
Sobic.001G440800	interacts	Sobic.002G121600
Sobic.001G440800	interacts	Sobic.007G135301
Sobic.001G440800	interacts	Sobic.009G180500
Sobic.001G440800	interacts	Sobic.010G183400
Sobic.001G440800	interacts	Sobic.005G150900
Sobic.001G440800	interacts	Sobic.002G137200
Sobic.001G440800	interacts	Sobic.001G501800
Sobic.001G440800	interacts	Sobic.003G220700
Sobic.001G440800	interacts	Sobic.003G218700
Sobic.001G440800	interacts	Sobic.004G049700
Sobic.001G440800	interacts	Sobic.003G396600
Sobic.001G440800	interacts	Sobic.004G178300
Sobic.001G440800	interacts	Sobic.004G113700
Sobic.001G440800	interacts	Sobic.007G050300
Sobic.001G440800	interacts	Sobic.004G283000
Sobic.001G440800	interacts	Sobic.008G092300
Sobic.001G440800	interacts	Sobic.008G088842
Sobic.001G440800	interacts	Sobic.003G409900
Sobic.001G440800	interacts	Sobic.010G228700
Sobic.001G440800	interacts	Sobic.004G123400
Sobic.001G440800	interacts	Sobic.004G123200
Sobic.001G440800	interacts	Sobic.008G100100
Sobic.001G440800	interacts	Sobic.006G266600
Sobic.001G440800	interacts	Sobic.002G165300
Sobic.001G440800	interacts	Sobic.001G512700
Sobic.001G440800	interacts	Sobic.006G049900
Sobic.001G440800	interacts	Sobic.004G267000
Sobic.001G440800	interacts	Sobic.010G025850
Sobic.001G440800	interacts	Sobic.007G020500
Sobic.001G440800	interacts	Sobic.004G142400
Sobic.001G363500	interacts	Sobic.001G007200
Sobic.001G363500	interacts	Sobic.001G026500
Sobic.001G363500	interacts	Sobic.001G023900
Sobic.001G363500	interacts	Sobic.001G105000
Sobic.001G363500	interacts	Sobic.001G041500
Sobic.001G363500	interacts	Sobic.001G152901
Sobic.001G363500	interacts	Sobic.001G119700
Sobic.001G363500	interacts	Sobic.001G299800
Sobic.001G363500	interacts	Sobic.001G166700
Sobic.001G363500	interacts	Sobic.001G165000
Sobic.001G363500	interacts	Sobic.001G332500
Sobic.001G363500	interacts	Sobic.001G139800
Sobic.001G363500	interacts	Sobic.001G150650
Sobic.001G363500	interacts	Sobic.001G157400
Sobic.001G363500	interacts	Sobic.001G049800
Sobic.001G363500	interacts	Sobic.001G158500
Sobic.001G363500	interacts	Sobic.001G476500
Sobic.001G363500	interacts	Sobic.001G380700
Sobic.001G363500	interacts	Sobic.002G035500
Sobic.001G363500	interacts	Sobic.002G030400
Sobic.001G363500	interacts	Sobic.002G114400
Sobic.001G363500	interacts	Sobic.002G076100
Sobic.001G363500	interacts	Sobic.002G222300
Sobic.001G363500	interacts	Sobic.002G135100
Sobic.001G363500	interacts	Sobic.002G312200
Sobic.001G363500	interacts	Sobic.002G257900
Sobic.001G363500	interacts	Sobic.002G357800
Sobic.001G363500	interacts	Sobic.002G329300
Sobic.001G363500	interacts	Sobic.002G392500
Sobic.001G363500	interacts	Sobic.002G370800
Sobic.001G363500	interacts	Sobic.003G040800
Sobic.001G363500	interacts	Sobic.003G000800
Sobic.001G363500	interacts	Sobic.003G332200
Sobic.001G363500	interacts	Sobic.003G081000
Sobic.001G363500	interacts	Sobic.004G170700
Sobic.001G363500	interacts	Sobic.004G150400
Sobic.001G363500	interacts	Sobic.004G336700
Sobic.001G363500	interacts	Sobic.004G291000
Sobic.001G363500	interacts	Sobic.005G177800
Sobic.001G363500	interacts	Sobic.004G359200
Sobic.001G363500	interacts	Sobic.007G111600
Sobic.001G363500	interacts	Sobic.007G077466
Sobic.001G363500	interacts	Sobic.008G083200
Sobic.001G363500	interacts	Sobic.008G047300
Sobic.001G363500	interacts	Sobic.009G014400
Sobic.001G363500	interacts	Sobic.008G160500
Sobic.001G363500	interacts	Sobic.003G204200
Sobic.001G363500	interacts	Sobic.002G142000
Sobic.001G363500	interacts	Sobic.004G237100
Sobic.001G363500	interacts	Sobic.007G000400
Sobic.001G363500	interacts	Sobic.004G330900
Sobic.001G363500	interacts	Sobic.007G056700
Sobic.001G363500	interacts	Sobic.005G150900
Sobic.001G363500	interacts	Sobic.002G121600
Sobic.001G363500	interacts	Sobic.003G252200
Sobic.001G363500	interacts	Sobic.002G165800
Sobic.001G363500	interacts	Sobic.003G194500
Sobic.001G363500	interacts	Sobic.003G294600
Sobic.001G363500	interacts	Sobic.004G113700
Sobic.001G363500	interacts	Sobic.003G220700
Sobic.001G363500	interacts	Sobic.007G050300
Sobic.001G363500	interacts	Sobic.004G283000
Sobic.001G363500	interacts	Sobic.003G409900
Sobic.001G363500	interacts	Sobic.003G008700
Sobic.001G363500	interacts	Sobic.001G512700
Sobic.001G363500	interacts	Sobic.006G266600
Sobic.001G363500	interacts	Sobic.010G025850
Sobic.001G363500	interacts	Sobic.007G020500
Sobic.001G363500	interacts	Sobic.010G063566
Sobic.001G301700	interacts	Sobic.001G016600
Sobic.001G301700	interacts	Sobic.001G007200
Sobic.001G301700	interacts	Sobic.001G066100
Sobic.001G301700	interacts	Sobic.001G026500
Sobic.001G301700	interacts	Sobic.001G119700
Sobic.001G301700	interacts	Sobic.001G105000
Sobic.001G301700	interacts	Sobic.001G166700
Sobic.001G301700	interacts	Sobic.001G152901
Sobic.001G301700	interacts	Sobic.001G166100
Sobic.001G301700	interacts	Sobic.001G165000
Sobic.001G301700	interacts	Sobic.001G150650
Sobic.001G301700	interacts	Sobic.001G075700
Sobic.001G301700	interacts	Sobic.001G049800
Sobic.001G301700	interacts	Sobic.001G139800
Sobic.001G301700	interacts	Sobic.001G158500
Sobic.001G301700	interacts	Sobic.001G157400
Sobic.001G301700	interacts	Sobic.001G088100
Sobic.001G301700	interacts	Sobic.001G350300
Sobic.001G301700	interacts	Sobic.001G332500
Sobic.001G301700	interacts	Sobic.001G482200
Sobic.001G301700	interacts	Sobic.001G476500
Sobic.001G301700	interacts	Sobic.002G055000
Sobic.001G301700	interacts	Sobic.002G050700
Sobic.001G301700	interacts	Sobic.002G114400
Sobic.001G301700	interacts	Sobic.002G068100
Sobic.001G301700	interacts	Sobic.002G264100
Sobic.001G301700	interacts	Sobic.002G222300
Sobic.001G301700	interacts	Sobic.002G380200
Sobic.001G301700	interacts	Sobic.002G340000
Sobic.001G301700	interacts	Sobic.003G278300
Sobic.001G301700	interacts	Sobic.003G000800
Sobic.001G301700	interacts	Sobic.004G124300
Sobic.001G301700	interacts	Sobic.004G047500
Sobic.001G301700	interacts	Sobic.005G038700
Sobic.001G301700	interacts	Sobic.004G336700
Sobic.001G301700	interacts	Sobic.006G074600
Sobic.001G301700	interacts	Sobic.006G065800
Sobic.001G301700	interacts	Sobic.007G117100
Sobic.001G301700	interacts	Sobic.006G119400
Sobic.001G301700	interacts	Sobic.008G047300
Sobic.001G301700	interacts	Sobic.007G153700
Sobic.001G301700	interacts	Sobic.008G160500
Sobic.001G301700	interacts	Sobic.008G083200
Sobic.001G301700	interacts	Sobic.009G178800
Sobic.001G301700	interacts	Sobic.008G179800
Sobic.001G301700	interacts	Sobic.002G142000
Sobic.001G301700	interacts	Sobic.010G000100
Sobic.001G301700	interacts	Sobic.002G161800
Sobic.001G301700	interacts	Sobic.002G121600
Sobic.001G301700	interacts	Sobic.009G180500
Sobic.001G301700	interacts	Sobic.004G342200
Sobic.001G301700	interacts	Sobic.003G028300
Sobic.001G301700	interacts	Sobic.005G150900
Sobic.001G301700	interacts	Sobic.002G137200
Sobic.001G301700	interacts	Sobic.001G501800
Sobic.001G301700	interacts	Sobic.003G396600
Sobic.001G301700	interacts	Sobic.003G220700
Sobic.001G301700	interacts	Sobic.004G283000
Sobic.001G301700	interacts	Sobic.004G113700
Sobic.001G301700	interacts	Sobic.008G092300
Sobic.001G301700	interacts	Sobic.008G014801
Sobic.001G301700	interacts	Sobic.010G193800
Sobic.001G301700	interacts	Sobic.009G006900
Sobic.001G301700	interacts	Sobic.003G008700
Sobic.001G301700	interacts	Sobic.010G228700
Sobic.001G301700	interacts	Sobic.001G363500
Sobic.001G301700	interacts	Sobic.004G123400
Sobic.001G301700	interacts	Sobic.001G512700
Sobic.001G301700	interacts	Sobic.001G440800
Sobic.001G301700	interacts	Sobic.002G165300
Sobic.001G301700	interacts	Sobic.001G541000
Sobic.001G301700	interacts	Sobic.003G273300
Sobic.001G301700	interacts	Sobic.003G033000
Sobic.001G301700	interacts	Sobic.004G267000
Sobic.001G297500	interacts	Sobic.001G007200
Sobic.001G297500	interacts	Sobic.001G023900
Sobic.001G297500	interacts	Sobic.001G016600
Sobic.001G297500	interacts	Sobic.001G066100
Sobic.001G297500	interacts	Sobic.001G041500
Sobic.001G297500	interacts	Sobic.001G166700
Sobic.001G297500	interacts	Sobic.001G119700
Sobic.001G297500	interacts	Sobic.001G166100
Sobic.001G297500	interacts	Sobic.001G243000
Sobic.001G297500	interacts	Sobic.001G139800
Sobic.001G297500	interacts	Sobic.001G075700
Sobic.001G297500	interacts	Sobic.001G157400
Sobic.001G297500	interacts	Sobic.001G049800
Sobic.001G297500	interacts	Sobic.001G088100
Sobic.001G297500	interacts	Sobic.001G158500
Sobic.001G297500	interacts	Sobic.001G332500
Sobic.001G297500	interacts	Sobic.001G355600
Sobic.001G297500	interacts	Sobic.001G350300
Sobic.001G297500	interacts	Sobic.001G482200
Sobic.001G297500	interacts	Sobic.001G380700
Sobic.001G297500	interacts	Sobic.002G030400
Sobic.001G297500	interacts	Sobic.001G515800
Sobic.001G297500	interacts	Sobic.002G050700
Sobic.001G297500	interacts	Sobic.002G035500
Sobic.001G297500	interacts	Sobic.002G135100
Sobic.001G297500	interacts	Sobic.002G055000
Sobic.001G297500	interacts	Sobic.002G257900
Sobic.001G297500	interacts	Sobic.002G225100
Sobic.001G297500	interacts	Sobic.002G357800
Sobic.001G297500	interacts	Sobic.002G329300
Sobic.001G297500	interacts	Sobic.003G119800
Sobic.001G297500	interacts	Sobic.002G374300
Sobic.001G297500	interacts	Sobic.003G332200
Sobic.001G297500	interacts	Sobic.003G121400
Sobic.001G297500	interacts	Sobic.004G070200
Sobic.001G297500	interacts	Sobic.004G059100
Sobic.001G297500	interacts	Sobic.004G170700
Sobic.001G297500	interacts	Sobic.004G150400
Sobic.001G297500	interacts	Sobic.004G359200
Sobic.001G297500	interacts	Sobic.004G254400
Sobic.001G297500	interacts	Sobic.006G133900
Sobic.001G297500	interacts	Sobic.005G177800
Sobic.001G297500	interacts	Sobic.006G215050
Sobic.001G297500	interacts	Sobic.006G147400
Sobic.001G297500	interacts	Sobic.008G016300
Sobic.001G297500	interacts	Sobic.006G245900
Sobic.001G297500	interacts	Sobic.010G249200
Sobic.001G297500	interacts	Sobic.009G237600
Sobic.001G297500	interacts	Sobic.003G204200
Sobic.001G297500	interacts	Sobic.002G142000
Sobic.001G297500	interacts	Sobic.002G184400
Sobic.001G297500	interacts	Sobic.007G056700
Sobic.001G297500	interacts	Sobic.004G330900
Sobic.001G297500	interacts	Sobic.010G123500
Sobic.001G297500	interacts	Sobic.006G203400
Sobic.001G297500	interacts	Sobic.007G192900
Sobic.001G297500	interacts	Sobic.003G252200
Sobic.001G297500	interacts	Sobic.002G165800
Sobic.001G297500	interacts	Sobic.003G294600
Sobic.001G297500	interacts	Sobic.002G220300
Sobic.001G297500	interacts	Sobic.002G137200
Sobic.001G297500	interacts	Sobic.001G501800
Sobic.001G297500	interacts	Sobic.004G153200
Sobic.001G297500	interacts	Sobic.003G218700
Sobic.001G297500	interacts	Sobic.006G254600
Sobic.001G297500	interacts	Sobic.004G174400
Sobic.001G297500	interacts	Sobic.007G050300
Sobic.001G297500	interacts	Sobic.006G256500
Sobic.001G297500	interacts	Sobic.004G219800
Sobic.001G297500	interacts	Sobic.009G072100
Sobic.001G297500	interacts	Sobic.001G363500
Sobic.001G297500	interacts	Sobic.006G266600
Sobic.001G297500	interacts	Sobic.002G165300
Sobic.001G297500	interacts	Sobic.001G440800
Sobic.001G297500	interacts	Sobic.010G025850
Sobic.001G297500	interacts	Sobic.007G039200
Sobic.001G297500	interacts	Sobic.007G191200
Sobic.001G088100	interacts	Sobic.001G007200
Sobic.001G088100	interacts	Sobic.001G041500
Sobic.001G088100	interacts	Sobic.001G023900
Sobic.001G088100	interacts	Sobic.001G049800
Sobic.001G088100	interacts	Sobic.001G039800
Sobic.001G088100	interacts	Sobic.001G119700
Sobic.001G088100	interacts	Sobic.001G105000
Sobic.001G088100	interacts	Sobic.001G166700
Sobic.001G088100	interacts	Sobic.001G152901
Sobic.001G088100	interacts	Sobic.001G332500
Sobic.001G088100	interacts	Sobic.001G299800
Sobic.001G088100	interacts	Sobic.001G476500
Sobic.001G088100	interacts	Sobic.001G380700
Sobic.001G088100	interacts	Sobic.002G035500
Sobic.001G088100	interacts	Sobic.002G030400
Sobic.001G088100	interacts	Sobic.002G114400
Sobic.001G088100	interacts	Sobic.002G076100
Sobic.001G088100	interacts	Sobic.002G222300
Sobic.001G088100	interacts	Sobic.002G135100
Sobic.001G088100	interacts	Sobic.002G329300
Sobic.001G088100	interacts	Sobic.002G257900
Sobic.001G088100	interacts	Sobic.003G000800
Sobic.001G088100	interacts	Sobic.002G392500
Sobic.001G088100	interacts	Sobic.003G081000
Sobic.001G088100	interacts	Sobic.003G040800
Sobic.001G088100	interacts	Sobic.003G332200
Sobic.001G088100	interacts	Sobic.003G121400
Sobic.001G088100	interacts	Sobic.004G291000
Sobic.001G088100	interacts	Sobic.004G243900
Sobic.001G088100	interacts	Sobic.005G177800
Sobic.001G088100	interacts	Sobic.004G359200
Sobic.001G088100	interacts	Sobic.007G077466
Sobic.001G088100	interacts	Sobic.006G065800
Sobic.001G088100	interacts	Sobic.007G117100
Sobic.001G088100	interacts	Sobic.007G111600
Sobic.001G088100	interacts	Sobic.008G047300
Sobic.001G088100	interacts	Sobic.007G153700
Sobic.001G088100	interacts	Sobic.010G035200
Sobic.001G088100	interacts	Sobic.008G160500
Sobic.001G088100	interacts	Sobic.001G165000
Sobic.001G088100	interacts	Sobic.010G269700
Sobic.001G088100	interacts	Sobic.003G204200
Sobic.001G088100	interacts	Sobic.002G142000
Sobic.001G088100	interacts	Sobic.007G000400
Sobic.001G088100	interacts	Sobic.006G050900
Sobic.001G088100	interacts	Sobic.007G056700
Sobic.001G088100	interacts	Sobic.004G237100
Sobic.001G088100	interacts	Sobic.004G330900
Sobic.001G088100	interacts	Sobic.010G015000
Sobic.001G088100	interacts	Sobic.002G121600
Sobic.001G088100	interacts	Sobic.001G150650
Sobic.001G088100	interacts	Sobic.001G139800
Sobic.001G088100	interacts	Sobic.007G135301
Sobic.001G088100	interacts	Sobic.003G252200
Sobic.001G088100	interacts	Sobic.002G165800
Sobic.001G088100	interacts	Sobic.003G028300
Sobic.001G088100	interacts	Sobic.001G157400
Sobic.001G088100	interacts	Sobic.002G137200
Sobic.001G088100	interacts	Sobic.001G158500
Sobic.001G088100	interacts	Sobic.003G220700
Sobic.001G088100	interacts	Sobic.003G194500
Sobic.001G088100	interacts	Sobic.004G113700
Sobic.001G088100	interacts	Sobic.004G078100
Sobic.001G088100	interacts	Sobic.003G008700
Sobic.001G088100	interacts	Sobic.004G153200
Sobic.001G088100	interacts	Sobic.004G123400
Sobic.001G088100	interacts	Sobic.003G409900
Sobic.001G088100	interacts	Sobic.001G512700
Sobic.001G088100	interacts	Sobic.001G440800
Sobic.001G088100	interacts	Sobic.003G273300
Sobic.001G088100	interacts	Sobic.001G541000
Sobic.001G088100	interacts	Sobic.007G020500
Sobic.001G157400	interacts	Sobic.001G016600
Sobic.001G157400	interacts	Sobic.001G007200
Sobic.001G157400	interacts	Sobic.001G034300
Sobic.001G157400	interacts	Sobic.001G023900
Sobic.001G157400	interacts	Sobic.001G137300
Sobic.001G157400	interacts	Sobic.001G051300
Sobic.001G157400	interacts	Sobic.001G152901
Sobic.001G157400	interacts	Sobic.001G140800
Sobic.001G157400	interacts	Sobic.001G150650
Sobic.001G157400	interacts	Sobic.001G075700
Sobic.001G157400	interacts	Sobic.001G049800
Sobic.001G157400	interacts	Sobic.001G086500
Sobic.001G157400	interacts	Sobic.001G380700
Sobic.001G157400	interacts	Sobic.001G349700
Sobic.001G157400	interacts	Sobic.001G441400
Sobic.001G157400	interacts	Sobic.001G433300
Sobic.001G157400	interacts	Sobic.001G488600
Sobic.001G157400	interacts	Sobic.001G453000
Sobic.001G157400	interacts	Sobic.002G030400
Sobic.001G157400	interacts	Sobic.001G501000
Sobic.001G157400	interacts	Sobic.002G055000
Sobic.001G157400	interacts	Sobic.002G052800
Sobic.001G157400	interacts	Sobic.002G076100
Sobic.001G157400	interacts	Sobic.002G068100
Sobic.001G157400	interacts	Sobic.002G222300
Sobic.001G157400	interacts	Sobic.002G114400
Sobic.001G157400	interacts	Sobic.002G264100
Sobic.001G157400	interacts	Sobic.002G257900
Sobic.001G157400	interacts	Sobic.002G309200
Sobic.001G157400	interacts	Sobic.002G280800
Sobic.001G157400	interacts	Sobic.002G355000
Sobic.001G157400	interacts	Sobic.002G312200
Sobic.001G157400	interacts	Sobic.002G374300
Sobic.001G157400	interacts	Sobic.002G357400
Sobic.001G157400	interacts	Sobic.003G062300
Sobic.001G157400	interacts	Sobic.003G000800
Sobic.001G157400	interacts	Sobic.004G047500
Sobic.001G157400	interacts	Sobic.003G298100
Sobic.001G157400	interacts	Sobic.004G124300
Sobic.001G157400	interacts	Sobic.004G059100
Sobic.001G157400	interacts	Sobic.004G209600
Sobic.001G157400	interacts	Sobic.004G168800
Sobic.001G157400	interacts	Sobic.004G312700
Sobic.001G157400	interacts	Sobic.004G209700
Sobic.001G157400	interacts	Sobic.006G008800
Sobic.001G157400	interacts	Sobic.005G229400
Sobic.001G157400	interacts	Sobic.006G074600
Sobic.001G157400	interacts	Sobic.006G026250
Sobic.001G157400	interacts	Sobic.008G044000
Sobic.001G157400	interacts	Sobic.007G153700
Sobic.001G157400	interacts	Sobic.009G135300
Sobic.001G157400	interacts	Sobic.008G047300
Sobic.001G157400	interacts	Sobic.009G178800
Sobic.001G157400	interacts	Sobic.009G166200
Sobic.001G157400	interacts	Sobic.010G081800
Sobic.001G157400	interacts	Sobic.010G056000
Sobic.001G157400	interacts	Sobic.009G196900
Sobic.001G157400	interacts	Sobic.010G191100
Sobic.001G157400	interacts	Sobic.004G204000
Sobic.001G157400	interacts	Sobic.001G165000
Sobic.001G157400	interacts	Sobic.002G165600
Sobic.001G157400	interacts	Sobic.007G076800
Sobic.001G157400	interacts	Sobic.004G330900
Sobic.001G157400	interacts	Sobic.009G101400
Sobic.001G157400	interacts	Sobic.001G314400
Sobic.001G157400	interacts	Sobic.002G121600
Sobic.001G157400	interacts	Sobic.008G072800
Sobic.001G157400	interacts	Sobic.007G135301
Sobic.001G157400	interacts	Sobic.005G150900
Sobic.001G157400	interacts	Sobic.002G297800
Sobic.001G157400	interacts	Sobic.005G200800
Sobic.001G157400	interacts	Sobic.003G416700
Sobic.001G157400	interacts	Sobic.001G537300
Sobic.001G157400	interacts	Sobic.003G028300
Sobic.001G157400	interacts	Sobic.001G503200
Sobic.001G157400	interacts	Sobic.001G158500
Sobic.001G157400	interacts	Sobic.004G049700
Sobic.001G157400	interacts	Sobic.003G220700
Sobic.001G157400	interacts	Sobic.004G113700
Sobic.001G157400	interacts	Sobic.004G078100
Sobic.001G157400	interacts	Sobic.004G283000
Sobic.001G157400	interacts	Sobic.004G178300
Sobic.001G157400	interacts	Sobic.002G384300
Sobic.001G157400	interacts	Sobic.007G031600
Sobic.001G157400	interacts	Sobic.004G123400
Sobic.001G157400	interacts	Sobic.003G352200
Sobic.001G157400	interacts	Sobic.008G137500
Sobic.001G157400	interacts	Sobic.007G178300
Sobic.001G157400	interacts	Sobic.001G363500
Sobic.001G157400	interacts	Sobic.001G297500
Sobic.001G157400	interacts	Sobic.002G165300
Sobic.001G157400	interacts	Sobic.001G440800
Sobic.001G157400	interacts	Sobic.003G273300
Sobic.001G157400	interacts	Sobic.002G320500
Sobic.001G157400	interacts	Sobic.007G053700
Sobic.001G157400	interacts	Sobic.007G020500
Sobic.001G157400	interacts	Sobic.010G025850
Sobic.001G157400	interacts	Sobic.008G061601
Sobic.001G157400	interacts	Sobic.010G063566
Sobic.001G157400	interacts	Sobic.004G142400
Sobic.007G124100	interacts	Sobic.001G041500
Sobic.007G124100	interacts	Sobic.001G007200
Sobic.007G124100	interacts	Sobic.001G149000
Sobic.007G124100	interacts	Sobic.001G057700
Sobic.007G124100	interacts	Sobic.001G496600
Sobic.007G124100	interacts	Sobic.001G421900
Sobic.007G124100	interacts	Sobic.003G119800
Sobic.007G124100	interacts	Sobic.001G515800
Sobic.007G124100	interacts	Sobic.003G332200
Sobic.007G124100	interacts	Sobic.003G136900
Sobic.007G124100	interacts	Sobic.004G312700
Sobic.007G124100	interacts	Sobic.005G177800
Sobic.007G124100	interacts	Sobic.004G336700
Sobic.007G124100	interacts	Sobic.006G133900
Sobic.007G124100	interacts	Sobic.005G230300
Sobic.007G124100	interacts	Sobic.007G054400
Sobic.007G124100	interacts	Sobic.006G147400
Sobic.007G124100	interacts	Sobic.001G165000
Sobic.007G124100	interacts	Sobic.007G117100
Sobic.007G124100	interacts	Sobic.006G245500
Sobic.007G124100	interacts	Sobic.004G204000
Sobic.007G124100	interacts	Sobic.001G086500
Sobic.007G124100	interacts	Sobic.004G227400
Sobic.007G124100	interacts	Sobic.003G406800
Sobic.007G124100	interacts	Sobic.004G306500
Sobic.007G124100	interacts	Sobic.001G158500
Sobic.007G124100	interacts	Sobic.002G297800
Sobic.007G124100	interacts	Sobic.004G283000
Sobic.007G124100	interacts	Sobic.004G113700
Sobic.007G124100	interacts	Sobic.007G050300
Sobic.007G124100	interacts	Sobic.004G357200
Sobic.007G124100	interacts	Sobic.001G297500
Sobic.007G124100	interacts	Sobic.006G266600
Sobic.007G124100	interacts	Sobic.007G053700
Sobic.007G124100	interacts	Sobic.007G153700
Sobic.007G124100	interacts	Sobic.008G016300
Sobic.007G124100	interacts	Sobic.007G223200
Sobic.007G124100	interacts	Sobic.008G046600
Sobic.007G124100	interacts	Sobic.008G044000
Sobic.007G124100	interacts	Sobic.010G000100
Sobic.007G124100	interacts	Sobic.009G178800
Sobic.007G124100	interacts	Sobic.010G163900
Sobic.007G124100	interacts	Sobic.010G081800
Sobic.007G124100	interacts	Sobic.009G184300
Sobic.007G124100	interacts	Sobic.008G096000
Sobic.007G124100	interacts	Sobic.008G092300
Sobic.007G124100	interacts	Sobic.010G123500
Sobic.007G124100	interacts	Sobic.009G027300
Sobic.007G124100	interacts	Sobic.009G072100
Sobic.007G124100	interacts	Sobic.010G223700
Sobic.010G111800	interacts	Sobic.001G007200
Sobic.010G111800	interacts	Sobic.002G050700
Sobic.010G111800	interacts	Sobic.001G482200
Sobic.010G111800	interacts	Sobic.003G332200
Sobic.010G111800	interacts	Sobic.002G222300
Sobic.010G111800	interacts	Sobic.004G168300
Sobic.010G111800	interacts	Sobic.007G054400
Sobic.010G111800	interacts	Sobic.006G119400
Sobic.010G111800	interacts	Sobic.008G042700
Sobic.010G111800	interacts	Sobic.007G072133
Sobic.010G111800	interacts	Sobic.008G046600
Sobic.010G111800	interacts	Sobic.008G044100
Sobic.010G111800	interacts	Sobic.009G191600
Sobic.010G111800	interacts	Sobic.008G179800
Sobic.010G111800	interacts	Sobic.010G101100
Sobic.010G111800	interacts	Sobic.009G244200
Sobic.010G111800	interacts	Sobic.001G479600
Sobic.010G111800	interacts	Sobic.006G255300
Sobic.010G111800	interacts	Sobic.009G124200
Sobic.010G111800	interacts	Sobic.006G245500
Sobic.010G111800	interacts	Sobic.004G330900
Sobic.010G111800	interacts	Sobic.007G124100
Sobic.010G111800	interacts	Sobic.001G157400
Sobic.010G111800	interacts	Sobic.003G220700
Sobic.010G111800	interacts	Sobic.001G158500
Sobic.010G111800	interacts	Sobic.004G267000
Sobic.010G111800	interacts	Sobic.004G283000
Sobic.010G111800	interacts	Sobic.010G257000
Sobic.010G111800	interacts	Sobic.010G191100
Sobic.010G111800	interacts	Sobic.010G254900
Sobic.010G111800	interacts	Sobic.010G193800
Sobic.010G111800	interacts	Sobic.010G223700
Sobic.008G160500	interacts	Sobic.008G174100
Sobic.008G160500	interacts	Sobic.001G007200
Sobic.008G160500	interacts	Sobic.009G166200
Sobic.007G111600	interacts	Sobic.001G033200
Sobic.007G111600	interacts	Sobic.001G007200
Sobic.007G111600	interacts	Sobic.001G068301
Sobic.007G111600	interacts	Sobic.001G041500
Sobic.007G111600	interacts	Sobic.001G482200
Sobic.007G111600	interacts	Sobic.001G476500
Sobic.007G111600	interacts	Sobic.002G076100
Sobic.007G111600	interacts	Sobic.002G068100
Sobic.007G111600	interacts	Sobic.002G357400
Sobic.007G111600	interacts	Sobic.002G355000
Sobic.007G111600	interacts	Sobic.003G445800
Sobic.007G111600	interacts	Sobic.002G374300
Sobic.007G111600	interacts	Sobic.004G209600
Sobic.007G111600	interacts	Sobic.004G168300
Sobic.007G111600	interacts	Sobic.005G047200
Sobic.007G111600	interacts	Sobic.004G209700
Sobic.007G111600	interacts	Sobic.006G119400
Sobic.007G111600	interacts	Sobic.006G074600
Sobic.007G111600	interacts	Sobic.007G063200
Sobic.007G111600	interacts	Sobic.006G245900
Sobic.007G111600	interacts	Sobic.007G077466
Sobic.007G111600	interacts	Sobic.007G072133
Sobic.007G111600	interacts	Sobic.007G056700
Sobic.007G111600	interacts	Sobic.007G076800
Sobic.007G111600	interacts	Sobic.001G049800
Sobic.007G111600	interacts	Sobic.004G342200
Sobic.007G111600	interacts	Sobic.002G297200
Sobic.007G111600	interacts	Sobic.004G040000
Sobic.007G111600	interacts	Sobic.004G113700
Sobic.007G111600	interacts	Sobic.003G346700
Sobic.007G111600	interacts	Sobic.004G178300
Sobic.007G111600	interacts	Sobic.004G153200
Sobic.007G111600	interacts	Sobic.006G002800
Sobic.007G111600	interacts	Sobic.004G283000
Sobic.007G111600	interacts	Sobic.004G123400
Sobic.007G111600	interacts	Sobic.006G254600
Sobic.007G111600	interacts	Sobic.001G156900
Sobic.007G111600	interacts	Sobic.001G088100
Sobic.007G111600	interacts	Sobic.004G267000
Sobic.007G111600	interacts	Sobic.003G059200
Sobic.007G111600	interacts	Sobic.007G039200
Sobic.007G111600	interacts	Sobic.007G224200
Sobic.007G111600	interacts	Sobic.007G166100
Sobic.007G111600	interacts	Sobic.008G083200
Sobic.007G111600	interacts	Sobic.008G044100
Sobic.007G111600	interacts	Sobic.009G006900
Sobic.007G111600	interacts	Sobic.010G101100
Sobic.007G111600	interacts	Sobic.010G025850
Sobic.007G111600	interacts	Sobic.007G178300
Sobic.007G111600	interacts	Sobic.010G223700
Sobic.007G111600	interacts	Sobic.010G063566
Sobic.007G077466	interacts	Sobic.001G105000
Sobic.007G077466	interacts	Sobic.001G007200
Sobic.007G077466	interacts	Sobic.001G476500
Sobic.007G077466	interacts	Sobic.001G350300
Sobic.007G077466	interacts	Sobic.002G068100
Sobic.007G077466	interacts	Sobic.001G482200
Sobic.007G077466	interacts	Sobic.003G445800
Sobic.007G077466	interacts	Sobic.002G222300
Sobic.007G077466	interacts	Sobic.004G209700
Sobic.007G077466	interacts	Sobic.004G168300
Sobic.007G077466	interacts	Sobic.005G047200
Sobic.007G077466	interacts	Sobic.005G038700
Sobic.007G077466	interacts	Sobic.006G074600
Sobic.007G077466	interacts	Sobic.005G143400
Sobic.007G077466	interacts	Sobic.006G245900
Sobic.007G077466	interacts	Sobic.006G119400
Sobic.007G077466	interacts	Sobic.007G076800
Sobic.007G077466	interacts	Sobic.007G063200
Sobic.007G077466	interacts	Sobic.004G306500
Sobic.007G077466	interacts	Sobic.004G342200
Sobic.007G077466	interacts	Sobic.004G040000
Sobic.007G077466	interacts	Sobic.003G416700
Sobic.007G077466	interacts	Sobic.002G297200
Sobic.007G077466	interacts	Sobic.001G127200
Sobic.007G077466	interacts	Sobic.004G113700
Sobic.007G077466	interacts	Sobic.004G078100
Sobic.007G077466	interacts	Sobic.004G283000
Sobic.007G077466	interacts	Sobic.004G178300
Sobic.007G077466	interacts	Sobic.004G123400
Sobic.007G077466	interacts	Sobic.006G002800
Sobic.007G077466	interacts	Sobic.001G541000
Sobic.007G077466	interacts	Sobic.001G088100
Sobic.007G077466	interacts	Sobic.004G267000
Sobic.007G077466	interacts	Sobic.003G059200
Sobic.007G077466	interacts	Sobic.007G111600
Sobic.007G077466	interacts	Sobic.007G224200
Sobic.007G077466	interacts	Sobic.007G166100
Sobic.007G077466	interacts	Sobic.008G083200
Sobic.007G077466	interacts	Sobic.008G044100
Sobic.007G077466	interacts	Sobic.010G111800
Sobic.007G077466	interacts	Sobic.010G101100
Sobic.007G077466	interacts	Sobic.010G191100
Sobic.007G077466	interacts	Sobic.010G163900
Sobic.007G077466	interacts	Sobic.007G178300
Sobic.007G077466	interacts	Sobic.009G006900
Sobic.007G077466	interacts	Sobic.010G063566
Sobic.007G072133	interacts	Sobic.001G033200
Sobic.007G072133	interacts	Sobic.001G007200
Sobic.007G072133	interacts	Sobic.001G068301
Sobic.007G072133	interacts	Sobic.001G041500
Sobic.007G072133	interacts	Sobic.002G050700
Sobic.007G072133	interacts	Sobic.001G149000
Sobic.007G072133	interacts	Sobic.002G380200
Sobic.007G072133	interacts	Sobic.002G222300
Sobic.007G072133	interacts	Sobic.004G168300
Sobic.007G072133	interacts	Sobic.003G332200
Sobic.007G072133	interacts	Sobic.004G209700
Sobic.007G072133	interacts	Sobic.004G209600
Sobic.007G072133	interacts	Sobic.005G038700
Sobic.007G072133	interacts	Sobic.004G312700
Sobic.007G072133	interacts	Sobic.006G074600
Sobic.007G072133	interacts	Sobic.005G143400
Sobic.007G072133	interacts	Sobic.006G245900
Sobic.007G072133	interacts	Sobic.006G119400
Sobic.007G072133	interacts	Sobic.001G479600
Sobic.007G072133	interacts	Sobic.007G056700
Sobic.007G072133	interacts	Sobic.006G245500
Sobic.007G072133	interacts	Sobic.004G342200
Sobic.007G072133	interacts	Sobic.004G256200
Sobic.007G072133	interacts	Sobic.001G139800
Sobic.007G072133	interacts	Sobic.004G306500
Sobic.007G072133	interacts	Sobic.003G346700
Sobic.007G072133	interacts	Sobic.001G049800
Sobic.007G072133	interacts	Sobic.004G178300
Sobic.007G072133	interacts	Sobic.004G113700
Sobic.007G072133	interacts	Sobic.006G002800
Sobic.007G072133	interacts	Sobic.004G283000
Sobic.007G072133	interacts	Sobic.004G267000
Sobic.007G072133	interacts	Sobic.006G254600
Sobic.007G072133	interacts	Sobic.007G039200
Sobic.007G072133	interacts	Sobic.008G044100
Sobic.007G072133	interacts	Sobic.007G111600
Sobic.007G072133	interacts	Sobic.009G137100
Sobic.007G072133	interacts	Sobic.008G046600
Sobic.007G072133	interacts	Sobic.010G111800
Sobic.007G072133	interacts	Sobic.010G101100
Sobic.007G072133	interacts	Sobic.010G191100
Sobic.007G072133	interacts	Sobic.010G163900
Sobic.007G072133	interacts	Sobic.007G124100
Sobic.007G072133	interacts	Sobic.007G076800
Sobic.007G072133	interacts	Sobic.009G006900
Sobic.007G072133	interacts	Sobic.008G103500
Sobic.007G072133	interacts	Sobic.010G025850
Sobic.007G072133	interacts	Sobic.007G178300
Sobic.007G072133	interacts	Sobic.010G223700
Sobic.007G072133	interacts	Sobic.010G063566
Sobic.003G303800	interacts	Sobic.001G007200
Sobic.002G050700	interacts	Sobic.001G007200
Sobic.002G050700	interacts	Sobic.007G039200
Sobic.001G453000	interacts	Sobic.001G007200
Sobic.001G453000	interacts	Sobic.001G023900
Sobic.001G453000	interacts	Sobic.001G009200
Sobic.001G453000	interacts	Sobic.001G068301
Sobic.001G453000	interacts	Sobic.001G041500
Sobic.001G453000	interacts	Sobic.001G105000
Sobic.001G453000	interacts	Sobic.001G070600
Sobic.001G453000	interacts	Sobic.001G299800
Sobic.001G453000	interacts	Sobic.001G140800
Sobic.001G453000	interacts	Sobic.001G150650
Sobic.001G453000	interacts	Sobic.001G433300
Sobic.001G453000	interacts	Sobic.001G049800
Sobic.001G453000	interacts	Sobic.001G086400
Sobic.001G453000	interacts	Sobic.001G157400
Sobic.001G453000	interacts	Sobic.001G127200
Sobic.001G453000	interacts	Sobic.001G217200
Sobic.001G453000	interacts	Sobic.001G297500
Sobic.001G453000	interacts	Sobic.001G158500
Sobic.001G453000	interacts	Sobic.001G486000
Sobic.001G453000	interacts	Sobic.002G035500
Sobic.001G453000	interacts	Sobic.001G488600
Sobic.001G453000	interacts	Sobic.002G222300
Sobic.001G453000	interacts	Sobic.002G076100
Sobic.001G453000	interacts	Sobic.002G418100
Sobic.001G453000	interacts	Sobic.002G247800
Sobic.001G453000	interacts	Sobic.003G136900
Sobic.001G453000	interacts	Sobic.003G062300
Sobic.001G453000	interacts	Sobic.004G150400
Sobic.001G453000	interacts	Sobic.003G332200
Sobic.001G453000	interacts	Sobic.004G228400
Sobic.001G453000	interacts	Sobic.004G168300
Sobic.001G453000	interacts	Sobic.006G133700
Sobic.001G453000	interacts	Sobic.007G072133
Sobic.001G453000	interacts	Sobic.007G054400
Sobic.001G453000	interacts	Sobic.008G046600
Sobic.001G453000	interacts	Sobic.007G111600
Sobic.001G453000	interacts	Sobic.001G479600
Sobic.001G453000	interacts	Sobic.008G136100
Sobic.001G453000	interacts	Sobic.006G245500
Sobic.001G453000	interacts	Sobic.003G204200
Sobic.001G453000	interacts	Sobic.002G165600
Sobic.001G453000	interacts	Sobic.010G015000
Sobic.001G453000	interacts	Sobic.002G010100
Sobic.001G453000	interacts	Sobic.004G330900
Sobic.001G453000	interacts	Sobic.004G317000
Sobic.001G453000	interacts	Sobic.002G368700
Sobic.001G453000	interacts	Sobic.001G537300
Sobic.001G453000	interacts	Sobic.002G165800
Sobic.001G453000	interacts	Sobic.003G194500
Sobic.001G453000	interacts	Sobic.001G503200
Sobic.001G453000	interacts	Sobic.004G078100
Sobic.001G453000	interacts	Sobic.003G220700
Sobic.001G453000	interacts	Sobic.006G002800
Sobic.001G453000	interacts	Sobic.004G153200
Sobic.001G453000	interacts	Sobic.002G384300
Sobic.001G453000	interacts	Sobic.007G141600
Sobic.001G453000	interacts	Sobic.004G123400
Sobic.001G453000	interacts	Sobic.003G357300
Sobic.009G036400	interacts	Sobic.003G265200
Sobic.009G036400	interacts	Sobic.001G062700
Sobic.009G036400	interacts	Sobic.001G009200
Sobic.009G036400	interacts	Sobic.001G316900
Sobic.009G036400	interacts	Sobic.001G299600
Sobic.009G036400	interacts	Sobic.002G174300
Sobic.009G036400	interacts	Sobic.001G380700
Sobic.009G036400	interacts	Sobic.002G241500
Sobic.009G036400	interacts	Sobic.002G235700
Sobic.009G036400	interacts	Sobic.002G353200
Sobic.009G036400	interacts	Sobic.002G260600
Sobic.009G036400	interacts	Sobic.003G293100
Sobic.009G036400	interacts	Sobic.003G237201
Sobic.009G036400	interacts	Sobic.004G237000
Sobic.009G036400	interacts	Sobic.004G036900
Sobic.009G036400	interacts	Sobic.004G266200
Sobic.009G036400	interacts	Sobic.004G252600
Sobic.009G036400	interacts	Sobic.004G290800
Sobic.009G036400	interacts	Sobic.004G275500
Sobic.009G036400	interacts	Sobic.006G162800
Sobic.009G036400	interacts	Sobic.006G051700
Sobic.009G036400	interacts	Sobic.006G267900
Sobic.009G036400	interacts	Sobic.006G163600
Sobic.009G036400	interacts	Sobic.007G223200
Sobic.009G036400	interacts	Sobic.007G207000
Sobic.009G036400	interacts	Sobic.008G160600
Sobic.009G036400	interacts	Sobic.008G157100
Sobic.009G036400	interacts	Sobic.009G014400
Sobic.009G036400	interacts	Sobic.008G174650
Sobic.009G036400	interacts	Sobic.004G221400
Sobic.009G036400	interacts	Sobic.004G178500
Sobic.009G036400	interacts	Sobic.006G262100
Sobic.009G036400	interacts	Sobic.004G295500
Sobic.009G036400	interacts	Sobic.001G039800
Sobic.009G036400	interacts	Sobic.001G077800
Sobic.009G036400	interacts	Sobic.007G077001
Sobic.009G036400	interacts	Sobic.007G137300
Sobic.009G036400	interacts	Sobic.001G164500
Sobic.009G036400	interacts	Sobic.002G233800
Sobic.009G036400	interacts	Sobic.008G149650
Sobic.009G036400	interacts	Sobic.001G253900
Sobic.009G036400	interacts	Sobic.007G126400
Sobic.009G036400	interacts	Sobic.002G220300
Sobic.009G036400	interacts	Sobic.001G488900
Sobic.009G036400	interacts	Sobic.002G270900
Sobic.009G036400	interacts	Sobic.003G096300
Sobic.009G036400	interacts	Sobic.003G117700
Sobic.009G036400	interacts	Sobic.001G427600
Sobic.009G036400	interacts	Sobic.004G285400
Sobic.009G036400	interacts	Sobic.004G040700
Sobic.009G036400	interacts	Sobic.003G145100
Sobic.009G036400	interacts	Sobic.001G219200
Sobic.009G036400	interacts	Sobic.004G070900
Sobic.009G036400	interacts	Sobic.003G331100
Sobic.009G036400	interacts	Sobic.007G191200
Sobic.009G036400	interacts	Sobic.009G137100
Sobic.009G036400	interacts	Sobic.009G244200
Sobic.009G036400	interacts	Sobic.009G239600
Sobic.009G036400	interacts	Sobic.010G035200
Sobic.009G036400	interacts	Sobic.010G021200
Sobic.009G036400	interacts	Sobic.010G181200
Sobic.009G036400	interacts	Sobic.010G101100
Sobic.009G036400	interacts	Sobic.010G221400
Sobic.009G036400	interacts	Sobic.010G194900
Sobic.009G036400	interacts	Sobic.010G229000
Sobic.009G036400	interacts	Sobic.010G269700
Sobic.009G036400	interacts	Sobic.010G085400
Sobic.009G036400	interacts	Sobic.009G124200
Sobic.009G036400	interacts	Sobic.010G254900
Sobic.009G036400	interacts	Sobic.009G159900
Sobic.009G036400	interacts	Sobic.009G157500
Sobic.004G237000	interacts	Sobic.001G009200
Sobic.004G237000	interacts	Sobic.003G265200
Sobic.004G237000	interacts	Sobic.001G299600
Sobic.004G237000	interacts	Sobic.001G062700
Sobic.004G237000	interacts	Sobic.002G353200
Sobic.004G237000	interacts	Sobic.002G260600
Sobic.004G237000	interacts	Sobic.004G034100
Sobic.004G237000	interacts	Sobic.003G237201
Sobic.004G237000	interacts	Sobic.001G488900
Sobic.004G237000	interacts	Sobic.004G107900
Sobic.004G237000	interacts	Sobic.001G427600
Sobic.004G237000	interacts	Sobic.002G220300
Sobic.004G237000	interacts	Sobic.004G070900
Sobic.004G237000	interacts	Sobic.008G005000
Sobic.004G237000	interacts	Sobic.004G275500
Sobic.004G237000	interacts	Sobic.009G202000
Sobic.004G237000	interacts	Sobic.009G036400
Sobic.004G237000	interacts	Sobic.010G030100
Sobic.004G237000	interacts	Sobic.004G295500
Sobic.004G107900	interacts	Sobic.003G265200
Sobic.004G107900	interacts	Sobic.001G488400
Sobic.004G107900	interacts	Sobic.001G062700
Sobic.004G107900	interacts	Sobic.002G422300
Sobic.004G107900	interacts	Sobic.002G313800
Sobic.004G107900	interacts	Sobic.003G409800
Sobic.004G107900	interacts	Sobic.003G237201
Sobic.004G107900	interacts	Sobic.004G034100
Sobic.004G107900	interacts	Sobic.003G423100
Sobic.004G107900	interacts	Sobic.001G164500
Sobic.004G107900	interacts	Sobic.004G065900
Sobic.004G107900	interacts	Sobic.001G488900
Sobic.004G107900	interacts	Sobic.001G253900
Sobic.004G107900	interacts	Sobic.002G270900
Sobic.004G107900	interacts	Sobic.001G468400
Sobic.004G107900	interacts	Sobic.001G441500
Sobic.004G107900	interacts	Sobic.001G427600
Sobic.004G107900	interacts	Sobic.002G029900
Sobic.004G107900	interacts	Sobic.003G117800
Sobic.004G107900	interacts	Sobic.004G070900
Sobic.004G107900	interacts	Sobic.003G270300
Sobic.004G107900	interacts	Sobic.005G229700
Sobic.004G107900	interacts	Sobic.008G005000
Sobic.004G107900	interacts	Sobic.007G182101
Sobic.004G107900	interacts	Sobic.009G202000
Sobic.004G107900	interacts	Sobic.009G025900
Sobic.004G107900	interacts	Sobic.006G170000
Sobic.004G107900	interacts	Sobic.004G297100
Sobic.004G107900	interacts	Sobic.006G240500
Sobic.004G107900	interacts	Sobic.006G170100
Sobic.004G107900	interacts	Sobic.007G156700
Sobic.004G107900	interacts	Sobic.006G259000
Sobic.004G107900	interacts	Sobic.009G028500
Sobic.004G107900	interacts	Sobic.007G126400
Sobic.004G107900	interacts	Sobic.006G159100
Sobic.004G107900	interacts	Sobic.004G303600
Sobic.004G065900	interacts	Sobic.003G265200
Sobic.004G065900	interacts	Sobic.003G324500
Sobic.004G065900	interacts	Sobic.002G174300
Sobic.004G065900	interacts	Sobic.001G330100
Sobic.004G065900	interacts	Sobic.001G447400
Sobic.004G065900	interacts	Sobic.003G036600
Sobic.004G065900	interacts	Sobic.001G143100
Sobic.004G065900	interacts	Sobic.005G229700
Sobic.004G065900	interacts	Sobic.006G210300
Sobic.004G065900	interacts	Sobic.004G297100
Sobic.004G065900	interacts	Sobic.007G156700
Sobic.004G065900	interacts	Sobic.007G077300
Sobic.004G031100	interacts	Sobic.003G265200
Sobic.004G031100	interacts	Sobic.003G272200
Sobic.004G031100	interacts	Sobic.003G237201
Sobic.004G031100	interacts	Sobic.003G382300
Sobic.004G031100	interacts	Sobic.003G337900
Sobic.004G031100	interacts	Sobic.003G144200
Sobic.004G031100	interacts	Sobic.003G324500
Sobic.004G031100	interacts	Sobic.001G330100
Sobic.004G031100	interacts	Sobic.002G270900
Sobic.004G031100	interacts	Sobic.004G034100
Sobic.004G031100	interacts	Sobic.001G441500
Sobic.004G031100	interacts	Sobic.004G107900
Sobic.004G031100	interacts	Sobic.004G065900
Sobic.004G031100	interacts	Sobic.006G163600
Sobic.004G031100	interacts	Sobic.005G229700
Sobic.004G031100	interacts	Sobic.009G100500
Sobic.004G031100	interacts	Sobic.007G182101
Sobic.004G031100	interacts	Sobic.004G297100
Sobic.004G031100	interacts	Sobic.009G160000
Sobic.004G031100	interacts	Sobic.006G170100
Sobic.004G031100	interacts	Sobic.006G170000
Sobic.004G031100	interacts	Sobic.009G184400
Sobic.004G031100	interacts	Sobic.007G156700
Sobic.004G031100	interacts	Sobic.006G159100
Sobic.004G031100	interacts	Sobic.009G028500
Sobic.003G423100	interacts	Sobic.003G265200
Sobic.003G423100	interacts	Sobic.001G147000
Sobic.003G423100	interacts	Sobic.001G023900
Sobic.003G423100	interacts	Sobic.001G299600
Sobic.003G423100	interacts	Sobic.001G294700
Sobic.003G423100	interacts	Sobic.001G328500
Sobic.003G423100	interacts	Sobic.001G316900
Sobic.003G423100	interacts	Sobic.002G174300
Sobic.003G423100	interacts	Sobic.001G486000
Sobic.003G423100	interacts	Sobic.002G241500
Sobic.003G423100	interacts	Sobic.002G235700
Sobic.003G423100	interacts	Sobic.002G290800
Sobic.003G423100	interacts	Sobic.002G260600
Sobic.003G423100	interacts	Sobic.002G332750
Sobic.003G423100	interacts	Sobic.002G301800
Sobic.003G423100	interacts	Sobic.002G359700
Sobic.003G423100	interacts	Sobic.002G353200
Sobic.003G423100	interacts	Sobic.003G237201
Sobic.003G423100	interacts	Sobic.003G119800
Sobic.003G423100	interacts	Sobic.001G039800
Sobic.003G423100	interacts	Sobic.003G293100
Sobic.003G423100	interacts	Sobic.001G478400
Sobic.003G423100	interacts	Sobic.002G422000
Sobic.003G423100	interacts	Sobic.002G270900
Sobic.003G423100	interacts	Sobic.001G488900
Sobic.003G423100	interacts	Sobic.002G293100
Sobic.003G423100	interacts	Sobic.001G441500
Sobic.003G423100	interacts	Sobic.003G145100
Sobic.003G423100	interacts	Sobic.003G117800
Sobic.003G423100	interacts	Sobic.003G036600
Sobic.003G423100	interacts	Sobic.004G036900
Sobic.003G423100	interacts	Sobic.004G254400
Sobic.003G423100	interacts	Sobic.004G065900
Sobic.003G423100	interacts	Sobic.006G162800
Sobic.003G423100	interacts	Sobic.004G354700
Sobic.003G423100	interacts	Sobic.006G172900
Sobic.003G423100	interacts	Sobic.006G166300
Sobic.003G423100	interacts	Sobic.010G229000
Sobic.003G423100	interacts	Sobic.007G182101
Sobic.003G423100	interacts	Sobic.010G085400
Sobic.003G423100	interacts	Sobic.004G073100
Sobic.003G423100	interacts	Sobic.007G126400
Sobic.003G423100	interacts	Sobic.009G159900
Sobic.003G423100	interacts	Sobic.010G030200
Sobic.003G423100	interacts	Sobic.006G169200
Sobic.003G423100	interacts	Sobic.004G070900
Sobic.003G423100	interacts	Sobic.004G174400
Sobic.003G265200	interacts	Sobic.001G328500
Sobic.003G265200	interacts	Sobic.001G120900
Sobic.003G265200	interacts	Sobic.001G427600
Sobic.003G265200	interacts	Sobic.001G253900
Sobic.003G265200	interacts	Sobic.007G182101
Sobic.003G265200	interacts	Sobic.005G229700
Sobic.003G265200	interacts	Sobic.004G297100
Sobic.003G265200	interacts	Sobic.009G036400
Sobic.003G265200	interacts	Sobic.006G170100
Sobic.003G265200	interacts	Sobic.006G170000
Sobic.003G265200	interacts	Sobic.004G070900
Sobic.003G265200	interacts	Sobic.006G259000
Sobic.003G272200	interacts	Sobic.001G287600
Sobic.003G272200	interacts	Sobic.003G265200
Sobic.003G272200	interacts	Sobic.001G330100
Sobic.003G272200	interacts	Sobic.003G237201
Sobic.003G272200	interacts	Sobic.004G065900
Sobic.003G272200	interacts	Sobic.004G034100
Sobic.003G272200	interacts	Sobic.007G182101
Sobic.003G272200	interacts	Sobic.005G229700
Sobic.003G272200	interacts	Sobic.003G324400
Sobic.003G272200	interacts	Sobic.009G100500
Sobic.003G272200	interacts	Sobic.006G167800
Sobic.003G272200	interacts	Sobic.004G297100
Sobic.003G272200	interacts	Sobic.010G262200
Sobic.003G272200	interacts	Sobic.009G184400
Sobic.003G272200	interacts	Sobic.004G070900
Sobic.003G272200	interacts	Sobic.010G214000
Sobic.009G221400	interacts	Sobic.001G304500
Sobic.009G221400	interacts	Sobic.002G224500
Sobic.009G221400	interacts	Sobic.001G522500
Sobic.009G221400	interacts	Sobic.003G227300
Sobic.009G221400	interacts	Sobic.002G424000
Sobic.009G221400	interacts	Sobic.004G184200
Sobic.009G221400	interacts	Sobic.003G412200
Sobic.009G221400	interacts	Sobic.004G253300
Sobic.009G221400	interacts	Sobic.004G207200
Sobic.009G221400	interacts	Sobic.005G110490
Sobic.009G221400	interacts	Sobic.005G100600
Sobic.009G221400	interacts	Sobic.007G033800
Sobic.009G221400	interacts	Sobic.006G066600
Sobic.009G221400	interacts	Sobic.008G176300
Sobic.009G221400	interacts	Sobic.008G164800
Sobic.009G221400	interacts	Sobic.001G473900
Sobic.009G221400	interacts	Sobic.009G143400
Sobic.009G221400	interacts	Sobic.003G012800
Sobic.009G221400	interacts	Sobic.002G375400
Sobic.009G221400	interacts	Sobic.004G151500
Sobic.009G221400	interacts	Sobic.003G442100
Sobic.009G221400	interacts	Sobic.007G013800
Sobic.009G221400	interacts	Sobic.004G283300
Sobic.009G221400	interacts	Sobic.001G020200
Sobic.009G221400	interacts	Sobic.002G421800
Sobic.009G221400	interacts	Sobic.003G373000
Sobic.009G221400	interacts	Sobic.002G345300
Sobic.009G221400	interacts	Sobic.007G177100
Sobic.009G221400	interacts	Sobic.004G216900
Sobic.009G221400	interacts	Sobic.009G072200
Sobic.009G221400	interacts	Sobic.010G236300
Sobic.009G221400	interacts	Sobic.010G022400
Sobic.010G022400	interacts	Sobic.009G221400
Sobic.010G022400	interacts	Sobic.001G100100
Sobic.010G022400	interacts	Sobic.001G084000
Sobic.010G022400	interacts	Sobic.001G206300
Sobic.010G022400	interacts	Sobic.001G162100
Sobic.010G022400	interacts	Sobic.001G387600
Sobic.010G022400	interacts	Sobic.001G300201
Sobic.010G022400	interacts	Sobic.002G224500
Sobic.010G022400	interacts	Sobic.002G168300
Sobic.010G022400	interacts	Sobic.002G424000
Sobic.010G022400	interacts	Sobic.002G242500
Sobic.010G022400	interacts	Sobic.003G248400
Sobic.010G022400	interacts	Sobic.003G227300
Sobic.010G022400	interacts	Sobic.003G313100
Sobic.010G022400	interacts	Sobic.003G296300
Sobic.010G022400	interacts	Sobic.003G341100
Sobic.010G022400	interacts	Sobic.003G319800
Sobic.010G022400	interacts	Sobic.004G184200
Sobic.010G022400	interacts	Sobic.003G365500
Sobic.010G022400	interacts	Sobic.005G013600
Sobic.010G022400	interacts	Sobic.004G191700
Sobic.010G022400	interacts	Sobic.006G204300
Sobic.010G022400	interacts	Sobic.005G117400
Sobic.010G022400	interacts	Sobic.006G233500
Sobic.010G022400	interacts	Sobic.006G217800
Sobic.010G022400	interacts	Sobic.007G190333
Sobic.010G022400	interacts	Sobic.007G118301
Sobic.010G022400	interacts	Sobic.009G030100
Sobic.010G022400	interacts	Sobic.008G094700
Sobic.010G022400	interacts	Sobic.009G187900
Sobic.010G022400	interacts	Sobic.009G143400
Sobic.010G022400	interacts	Sobic.007G203500
Sobic.010G022400	interacts	Sobic.009G208000
Sobic.010G022400	interacts	Sobic.003G369100
Sobic.010G022400	interacts	Sobic.003G012800
Sobic.010G022400	interacts	Sobic.004G233200
Sobic.010G022400	interacts	Sobic.003G380900
Sobic.010G022400	interacts	Sobic.004G295600
Sobic.010G022400	interacts	Sobic.004G283201
Sobic.010G022400	interacts	Sobic.009G151600
Sobic.010G022400	interacts	Sobic.006G184700
Sobic.010G022400	interacts	Sobic.001G078900
Sobic.010G022400	interacts	Sobic.004G301000
Sobic.010G022400	interacts	Sobic.001G137100
Sobic.010G022400	interacts	Sobic.004G003401
Sobic.010G022400	interacts	Sobic.004G251300
Sobic.010G022400	interacts	Sobic.001G494000
Sobic.010G022400	interacts	Sobic.004G067100
Sobic.010G022400	interacts	Sobic.004G300300
Sobic.010G022400	interacts	Sobic.008G165000
Sobic.010G022400	interacts	Sobic.001G020200
Sobic.010G022400	interacts	Sobic.001G391500
Sobic.010G022400	interacts	Sobic.009G155200
Sobic.010G022400	interacts	Sobic.003G359800
Sobic.010G022400	interacts	Sobic.002G388700
Sobic.010G022400	interacts	Sobic.004G216900
Sobic.010G022400	interacts	Sobic.003G373000
Sobic.010G022400	interacts	Sobic.007G039100
Sobic.010G022400	interacts	Sobic.005G224800
Sobic.010G022400	interacts	Sobic.009G154200
Sobic.010G022400	interacts	Sobic.004G281800
Sobic.010G022400	interacts	Sobic.009G235500
Sobic.010G022400	interacts	Sobic.003G300600
Sobic.010G022400	interacts	Sobic.010G073600
Sobic.010G022400	interacts	Sobic.010G209200
Sobic.010G022400	interacts	Sobic.010G207500
```
